# Distinct antischistosomal profiles of antimalarials and TRP agonists

**DOI:** 10.64898/2026.10.29.761559

**Authors:** Nicolas J. Wheeler, Mostafa Zamanian, John D. Chan

## Abstract

Schistosomiasis control relies on praziquantel mass drug administration, but reports of field treatment failure and laboratory-selected resistance highlight the need for alternatives. Praziquantel activates a schistosome transient receptor potential (TRP) channel, TRPM_PZQ_. Alternative leads or chemotherapies include meclonazepam, which activates a distinct schistosome TRP channel, and the antimalarials artemether and mefloquine, whose flatworm targets are unknown. To compare molecular responses and assess cross-resistance, we conducted comparative RNA-seq and efficacy studies in infected mice. We profiled adult *Schistosoma mansoni* recovered 48 hours after artemether or mefloquine treatment and compared responses with existing datasets for TRP agonists praziquantel and meclonazepam. Transcriptional profiles clustered by drug class but showed largely distinct changes, with only 33 upregulated and 63 downregulated transcripts shared across treatments. Plexin domain-containing genes were strongly induced by both TRP agonists and, to a lesser extent, by antimalarials. Artemether downregulated gene families expressed in intestinal cells (saposins, cathepsins, and Bax inhibitor-like proteins), consistent with potential heme-dependent activity in the schistosome gut. Genes involved in glutamine metabolism, iron homeostasis and responses to oxidative damage were upregulated across multiple treatments. We evaluated all four treatments in mice infected with praziquantel-susceptible or resistant parasites. Praziquantel (200 mg/kg) reduced resistant male worm burdens by only 39.3%, versus 99.0% in susceptible parasites. Meclonazepam (83.0% versus 91.6% in susceptible parasites), mefloquine (99.1% versus 98.8%), and artemether (98.2% versus 99.4%) retained activity. The distinct transcriptional responses and retained activity against praziquantel-resistant parasites support further investigation of these compound classes as praziquantel alternatives or potential combination partners.

## Supplemental_File_4 for "Distinct antischistosomal profiles of antimalarials and TRP agonists"

```
>Smp_179390.1
MTCFWCEKGNACIGSNNQDTHGWKVIDCRVKKNLDVNDLSTSTPIKDIETSLRSTEVQNM
TSRTTEENKQHKSHWYLYVVIPLVASLFLMCIGCIIWRWLLRRKRSNE
>Smp_317990.1
MINKIINNNNEEEYGKLIWGNDTYRQNLTTLFPIKYYGIKYDTVNILSKGIIGIGRSFRH
SGAMKKIEVFNGMDKDGGVEIMNTNNFLAIKWINLSISALHDDEPEEYAIVACIIYSNGN
ISIYFEKIPTEFGNIGGKLTITDGYDYATYNSTGLYIIKTSYSMIKTPEIMIRSGTLVEF
TPNKICSEQKLCETCINASSLNEKCYWCPIINKCSHGFDIHRPLWMLKRCYIKNTTKCQE
STTSVYTSDHELSSMRTTEHYSNTFPNHSFTNYSETTLGLSTTNSVFTPDHGLSSMRTTE
HYSNTFLNYSFTNYSETTLGLSTTNSVFTPDHGLSSMRTTEHYSNTFLNYSFTNYSETTL
GPSTTNTFNYKTMKNGLQTNQLPSFIWNNRNINNSGISLPLYSFILMPIALAILFLTLMC
TLWLCIYKRSKKKNKRKVPYPNQSSSQFSQFK
>Smp_133400.1
MRSIFSSVQLISLYLVVNLTFKYLDCQHSCELIDLKKERKPVLEGDWYRYSHYYYYSEAI
LLNQSSPIVSKRFVGFYTIKEIAPQFTFKFFGNDVTTFKVHTGGVLEMYGEKNLGAFDTY
VTGNFEVDSEVWSDNESLAVKWSFHTSDKNTRLTFIVTTLIHSNGKILFYYEGISKGIKE
MQRQLTFRGEIPCGNQNNRRISVFVPGRWIRNGTLVEYEFLGDCPKRNSIEECQDAKSSN
EMCIWCESAHMCVTSNDNDIRDFKLNGCRVKNNLNVDAPSESTLNKQEKTNEELTEADLG
NDSKKTTEKSGPHLTISNVSVLSKPTLIKQEVNTQAITETDLRNESMITTKTTESYLMIS
NVSVSRDSTFNKQKEIPKEIVETDLKNQNLTTETAEDNEQRKLLQYVHTIMPLFLLYIVT
PIVVSFIVIGSGCILFLWLYRRKENDF
>Smp_317990.2
MINKIINNNNEEEYGKLIWGNDTYRQNLTTLFPIKYYGIKYDTVNILSKGIIGIGRSFRH
SGAMKKIEVFNGMDKDGGVEIMNTNNFLAIKWINLSISALHDDEPEEYAIVACIIYSNGN
ISIYFEKIPTEFGNIGGKLTITDGYDYATYNSTGLYIIKTSYSMIKTPEIMIRSGTLVEF
TPNKICSEQKLCETCINASSLNEKCYWCPIINKCSHGFDIHRPLWMLKRCYIKNTTKCQE
STTSVYTSDHELSSMRTTEHYSNTFPNHSFTNYSETTLGLSTTNSVFTPDHGLSSMRTTE
HYSNTFLNYSFTNYSETTLGLSTTNSVFTPDHGLSSMRTTEHYSNTFLNYSFTNYSETTL
GPSTTNTFNYKTMKNGLQTNQLPSFIWNNRNINNSEEE
>Smp_173350.1
MRYNFSPSQLIIIYVIFVWSHKRFNCNDICNNRALRNYENIIIENDTYRYSLHYNYSMRI
RRNQSQPVPSKRFKGNVENIYGVYPRFSFSYYGKHVQQIDFHPKDNVYVFEESQIGIIIN
YMKNYENTESPVVHDKELLGVKRNFLININDSEVTATMITLLHPNGKVSFYYDNIPTDID
GSKLESKIVGTIRCGGVNVDHGIPVPAKWIKSGTLVEFESIGEICSQYNTIETCQRSTTL
KTTCIWCEKGEKCIESNNPDTHVLKVNDCSVEKKSDVNDLNSSTTTEHSERTLGITEVQT
TKTTDENKQHKSHWYLYVVIPLVASLFLICIGCIIWRWLLRRKRSNE
>Smp_201330.1
MRYNVSPCLWILIYIFFVWPYKRFNCNEICNHPNVRNYENVIIENDTYRYSHHYEYSMRI
QRHQSQPVPSDRFNIKINGIHTVYPQFTCNYHSKYIRKIMFYADDADDVYDFRGYYIGTM
INYLVNYMDFDTAVLDEKKLLGVKRTFSINVDGSEVEATMTSLIHPNGKISFYYDKIPQE
IEESKFQSKIVGSIRCEGGLQKFFEIPVPAKWIKSGTLVEFQAMGESCSQNYKSEICQNA
KTSTTKCFCCEKKKKCIELNNQDTHGLKVDDCRVENINTGTAAENKKEK
>Smp_165600.1
MTGVIQPNGKISLYFDNIPAEVDESECISKINATLSCSFQGFIDHEIPVPAKWIKSGTLV
EYEVIGTLSFHRNLFETCQRATTTKMTCTWCEKGDKCLESNDEDTHELKVNDCRVEVGIC
>Smp_154590.1
MRYNFSPSLWILVYLFFVWQYKRFNCNEICNDPYLRYYENVIIENDTYLYSHHYKYSMKI
QRHQSQPVPSDRFNIKINGIHTVYPQFTCSYHGSHVHKIMFYEDNADDVYEYGRSYIGTN
HNYLNNYVKLNSAVLDEEKLIGVKRTFSINVNGAEVEATMTSLIHPNGKVSFYYDKIPKK
LWKVKLISKLTGIIKCEDGLQKFFAIHVPEKWIKSGTLVEFQAIGEFCLQYDTSETCQNA
KTPTTTCFCCEKIEEKKEEIEYEYQDSGRK
>Smp_086630.1
MRYNVSPSLWILIYLFFVWPYKRFNCNEICNNPGVSNYENVIIENDTYRYSHHYEYSMRI
QLHQSKPVPSDRFNIKINGIHTVYPQFTCNYHSKYIRKIMFYADDADDVYDFRGYYIGTM
INYIVNYMDFDTAVLDEKKLLGVKRTFRINVDGSEVEATMTSLIHPNGKVSFYYDNIPKE
IEESKFQSKIVGSIRCEGGLQKFFAIPVPAKWIKSGTLVEFQAMGESCSQHYRSEICQNA
KTSTTTCFCCEEKKKCMELNNQDTHGLKVDDCRVENMNTGTAAENTQIEVMNDT
>Smp_194130.1
MRYNFSPSLRILIYLIFVWPYKRFNCNDICNNADLRHHEIVIIENDTYRYSLHYNYSMRI
QRNQSQSVPSEHFYKIYDKYWVYPRFSFSYYGKHVKQIDFHEDHKLYDFGGYHIGTIINY
IKNYEKYEAVVLDEKKLLGVQRNFSINVNGTEVTATMTTLIHPNGMVSFYYDNIPTAIEE
IELKSEISITIRCDNGYKYPGIRVPAKWIKSGTLVEFEAIGEICSQYNRSETCQRATTLT
MTCFWCEKGGKCIESNDQNTHVLKVNDCSVEKSDINDLNSSTTMEHIETTLGITEVQVSE
NLMKTTGETDKDLTTRTTEENKQDKSHCCLYVVIPLVASLFLICIGCIIWRWLLRRKKSN
E
>Smp_202700.1
MRYTLLPSLSISFCLIVIWPNKFFNCEDSCQELQEYDKVIFENVSYRYSIHNKYSMRIRR
HQLHPVVKGDFEEVTSEQTVIPKFSFEYYNNHVDHFNISPTGVINFPVGLVTFTMPEIQS
SQLQILNEEELIALRWSFQPKDYSTEDTINIASLIYPNGKISLYYEKIPTEIQEEELDTL
ITGEVMCNSEPINPEITVPSKWIKSGTLVEFEVIRTLCSIHTTKEACRKVTPLDTTCIWC
GKAGECIESNDQDTHMLKVNDCNDETGSEVNASITQTHIEETERTSDVNDVQVEENLQEP
SKENAPHLTGSEVNASITQTHIEETERTSDVNDVQVEENLQEPSKENAPHLTGSEVKDSI
TQTHIEETEKTSGVNVVHDGKNLQEPSKENAPHLTGSEVKDSITQTHIEETERTSDVNDV
QVEENLQEPSKENAPHLNSTIETIELSQNTKSSRYLYIVIPLAVSFSLLCIGCFIWILMN
RRMKNNE
>Smp_315650.1
MKSNCSCRLLTLLYLIIVLLYNFHYCQYICEHLELENYNKVIHENTSYRDSLHYNYLQRI
RLNQPHPVVDGGFTKSPLSDLEKVEQKFPFKYYDSLIKHFNIHSNGLISVFKDRYFGLIA
NYLSDTPPFEFEVLDTKDLFAIKMSFKITVNSKSFTSKTTYLIYPNGRISFYYENIPTDI
DETKWKSKIAAIFQCEKRHIEHEILVPVEWIKSGTLVDFEAVGNICAKNKMKEACEKAKP
SDIACIWCEIINICIDSNDNETHNMKVNDCRIPAIQTERNVKMTTIWVTEKTLTTKVKEV
EKQKKSDLCLYILIPLGVSFIILCIGCIIGIWLYKKCKRPL
>Smp_102020.1
MRYNVSPCLWILIYLLFVWPYKRFNCNEICNDPYLRYYENVIIENDTYLYSHHYKYSMRI
QRHQSQPVPSDRFNIKINGVHTVYPQFTCSYHGSHVHKIMFYEDNADDVYEYGRSYIGTN
HNYLNNYVKLKSAVLDEENLLGVQRNFSINVNGAEVEATMTSLIYPNGKVSFYYDKIPMK
LWKVKLISKLTGIIKCEDGLQKSFAIHVPEKWIKSGTLVEFQAIGEFCLQYDASETCQNA
KTPTTTCFCCEKIEEKKEKMNMNTGTAAENKQEK
>Smp_330700.1
MRYTQIFCQSITFYSIIFLLLKFINCNEVCSNPELRKNKIVIFQNPSYKYSHHYYYSQLI
RLNQPTPVFSGKFEKVIFSQSVVPAFLIKFYDIDVDTLNVASFGLQMMYKGDLVGQIDNE
LEIDAETNFEISNYKELLALRQTYHKQDNITSFTFTVTSLIYPNGKIAFYYDDVSKTTNG
IQLQSNILGVINCEENGAIKLVAKTNVPEEWIYSGTLVEHEVLGDCPKQKTINACEDAKT
PDRTCIWCENSDMCTASNDKDNHDFKVDGCHVEVMSNVNDTSEATIVNQRETTTDITEPD
STNELTKITESTESHLSSSIVDASIEPTLTNHKVTTTGITEPDLTHELTETTQTTKSHSN
KTTGTTENREERNSKSTQYIVIPLVVVFFIVCIGCAICLWLYRRKKSNP
>Smp_320510.1
MTNFYFFRSILGIWLYFIGLLLSLIFNSSINQLVTGIPLNFTFENDSVKQLKHSNYIQLI
KFNQPSSIHYGNYEKLALIPDIPLHIDTKFPIKFYGVYHKIVKISSDGFINIGESNSGTV
HGSIKVFYGVGKSGQVEVIHNDKLLTVRWPNLIIFNAHGIEMEEKAKIICTLHVNGNISI
FFETIPNGVFNETEESLPGSKIYYPMTIQNYAYLPNYKKSTIKVPAFLIKSNTFIEFIPD
RICSDQTSCNDCLRPGAFATKCYWCPRTKSCTNTHDIYGKMWKKGECHIQNSSDCSVQNN
VQTNLIQVTRPVPTTSTIRHEEPLNVIQEIVNGNVSKHIVTDTNMIQNSSDYSVQNNVQT
NLIQVTRPVPTTSTIRHEEPLNVIQDIINENVSGHIVPDTNMIQVIQINKTECIQSTTIL
FNKCTLLWMIATIILSILLVLCIIYYNLPNCC
>Smp_345200.1
MLNTLHFNVLMIWFYLMNLLYFNHSTIKILNTDIDETFSQIDHYYYSEFVRFNQSIPVIF
DDIKKPNHLFKPWTFKTLFPLPYFGNRYHLVTIFPQGVLGIGPETEKPDSGNIIQVFDGE
DGYNEVQRKDSNEFIAIKWVRLNTRNSKEYQYRTNISIYFLLINENHHFHILNFTVQIVC
IFYSNGNISIYYEKISNEIGRNSSIKLVHESPNEDNDYGKKEILSSYPTESGLLVEFTPI
SNCMEYKFCEDCTKEYTFGRKCHWCPIFNTCRHFRDIDMETLLGKDCAIQQIGICSSSTD
RMVEHISTEEPTVKHSDETINFITLTSDMVTVESDTTENITTSQVLINTDELNKTNEPSA
NDHQTTHMITKVTEDIPVTSKHLLLSREILQMYSITFINDVSIRLCIRLLMPFIILIFIS
STVFLVWIIRIRRRNDMKN
>Smp_349070.1
MRIQRYQSQAVPSERFINKINNKYAHPQFSCSYYGSHVQNIHFYEDYEFVYGSYQIGSIN
NYIKNYRKSESRVLDEEELLGVQRNFSINVNGSEVTATMTNLMHPNGKVSFYYDNIPTKI
EESKLQSKIDGPRICEDIHRYHEISVPAKWIESGSLVEFEAIGEICSQYNTTETCQNATT
SNMTCFWCQKGKKCIESNDQNTHGLKVNDCSVEKYSNVNDLNSSTTMEHSETTSGITEVQ
VSENLMKTTEETDKQSYMTTRTTEENKQHKSHWYLYVVIPLVASLFLICIGCIIWRWLLR
RKRSDE
>Smp_349080.1
MRHTLLRCLSMTFYVVVLWPYTFSKSEDICEDNELQHRQNVIVQNDSYQYSLHYNYSMKI
TRHQLHPIVSDNFIKFSDNQKVYPNFFFKYYDSDVYSFYIDKTGAIAFHEGLVFINIPDI
YPSDLEILNNEEMVAVKWSFKSNEDDTDFTAKITCLIYANGNISLYFEKIPSQIRKKYLQ
IGITTQIYCKTVGYNTQGVKSPKINVPAKWIKSETLVEYEVIGTMCSQYTTTKSCQEEKT
SDMTCIWCDKANKCIASNDQSTSKSKVNDCHVETSQETEDLSTPASIKRTETTSDV
>Smp_348950.1
MRYILPSSFLIPTCLLVILLTKFINCQFTCDHIKNVKHEKIISENATYRYSDHYEYFQTI
RLDQTPPVVSGDLSKKQSFVQKITPKFPLKYYGQAVKELSILNSGVIEIYGDDLIGQIHI
FQKITFEENFNTANENEFIAVAWHVNQHRYPEGGSVLYLIYPNGKMSLYFDNIPQDIVGE
SLESWIDYRYKCLDKQNNTVFEPYNRIQIPKNFIKSGTLVEFEPNTESCFMKVSNETCLS
ASKLDMECHWCLTANLCSNGRDTLSKAWMINNCTNNNMQKDNKSEEMDNKSEEMDNKSEQ
KDKKSEQMDKKSDQKDNKPMFNYLYVLIPSVIGLVVVGVGFIVWFWLSKRQ
>Smp_329780.1
MRYTILRSLWLSFHLIIIWPYRYFNCHEICENPNLLSYENIIFENDSYRYSLHYNYSMRI
RLHQSQPAFTDSYQKIYTSYFVKPKFSFRFYDTLIHEVCIYYFGNIRLTRKRYDYFGGVE
NFAQNIQECETMVSNEEELLAVKRNFVITVNDTDVSAETTSVIQPNGKITLYFDNIPTEI
EGIEWISKIDTKFKCEKNFTKHEIPVPAKWIKSGTLVEYEVIGKNCWNFNTSETCQRATT
SNMTCIWCQKVNKCIESNDNDTHGLKVNDCRVENMITEAT
>Smp_349090.1
MRYNFSPSLWILVYVIFVWPYKRYNCNDICKNPEIVIIENDTYRYSLHYNYSMRIQRYQS
QPAPSESFKNKINFVYEARPQFSFSYYGSHVQKIYFYESHRDDVYVFGRSYIGIIYNYMK
NYKKFESRILNEKELLGVKRNFSLSVNGAEIPTEIKESDLQSKIYGLIRCDNVSTNHEIP
VPAKWIKSGTLVVFEEIGEICSQYNTNETCQNAKTSNTTCIWCEKGKKCIESNNQDTHGW
KVNDCHVEIEYGYRDNGRK
>Smp_348930.1
MRYVLPSSFFISTCLLVILLTKFFNCQFTCEHIKNVKYEKIISENVSYRYSDHYEYFQTI
RFDQTPPNVNGDLIKKYYVAEKVTPKFPLKYYGQAVKELSISNSGVIEIHGDDLIGQIHI
FQKIAFEEKFDIANQNEFIAIKWNVLKSVYPEGGEVTYMIHLNGKMSLYFSNIPKEIVGE
NLESWIDYRYKCLDKQNNTVFEPYNRIQIPKNFIKGRTLVEFEPNTESCFMKVSNETCLS
ASKLDMECHWCSTADLCSNGRDTHSKAWMINNCPKNVKYAKG
>Smp_349160.1
MRYNFSPTLWVLIYLISVWPYKRFNCNDICKNSDLRDYEIVIIENDTYRYSLHYNYSMRI
QRHQSQPNLSGSFKNMVKDIYAGFPRFSFTYYGSNVRQIDFYKVVNADDIVVFGSIHLGD
IVNNIQNYTKLESEILDEEELLGVKRNFSVNVNGSEVTATMTSLIHPNGKMSLYYDNIPT
EIEQNKLRSLIYGRIACENGHRDHEIPVSAKWIKSGTLVEFEVIGKICSQYNTSERCQNA
TTSNMTCIWCEKGNACIESNDQNTHGMKVKDCRVEDTSTGNNGRK
>Smp_330730.1
MRYNLLFGQSITVYSIIFMISRFIKCNEICTKPELKNFTKVIFENDSYKYSHNYYYSQLI
RLNQSPPVSNDRFGNVYIDEFLVPAFLIKVYGNDADRLSINFYGTISMFKGELVGGILNF
LKRFEMSNLEILNEKELLAIRLTYHKQDNGENFTFKVTSLIYPNGKIAFYYDEVAMEFRK
DYVVSWFTGAIKCGKNGDYKSAHVKVPKKWIQSGTLVELEVLGDCSKHNSINTCEDAKTP
DKTCIWCEKSDICTASNNEDNDDFKINGCQVETVSNVNVKSEGTQINQREITTGITEPDL
TNELTKITESTESHLSSSIVDASIEPTLTNHRVTTTGITEPDLTHELTETTQTTKSHLNK
TTGTTENREERESKSSLYIVIPLVVVFFVVCIGCAICLWLYRRKKSNP
>Smp_349100.1
MRYNFSPSLWILIYLIFVWPYKRFNCNDICNNPDLRHHEIVIIENDTYRYSLHYHYSMRI
QRYQSQPVPSERFNNKVDAVYGVYPRFSFSYYGKHVQQIDFYKHRYVYVFEKSQIGNINN
YLENYEKYESRVLDEKELLGVQRNFWINVNDSEVTATMTTLIHPNGMVSFYYDNIPTEIG
ESQLKSKIIGKIRCEKRRVMYHAIPVPAEWIESGTLVEFESIGEICSQYNTSETCQNATT
SNTTCIWCEKWKTCIEIKNQDTHGLKVNDCRVEKKSDVNDLNSSTTMEHGETTSGITEVQ
ESLMKTTGETDKHLVNI
>Smp_349050.1
MRYNFSLSLWMLIYVIFVWSYKRFNCNDYCKRPDLFSYEVVIIENDTYRYSIHYNYSMRI
QRNQSQPVPSERFNKKEVGIYKAHPQFSFSYYGYHVKEVRFYEHDTDGVHVYESNQIGYI
NNYIKNYKKSESRVLNEKVTITMTTLIHPNGMVSFYYDNVKICSQYNTSETCQRATTLSM
TCFWCKKGKKCIESNDQNTHGLKVNDCSVEKKSDVNDLNSSTTMEHSETTSGITEVQVSE
NLMKTTEETDKQSYMTTRTTEENKQDKSHWYLYVVIPLVASLFLICIGCIIWRWLLRRKR
SNE
>Smp_328770.1
MKVSNETCLSASKPDMECHWCSTANLCSNGRDTLSKAWMINNCTKNNMQKDKKSDHKDKK
SEHMDNKSDQKDKKSEQMDNKSDQKDNKPMFNYLYVLIPSVIGLVIVCVGFIVWFWLSKR
Q
>Smp_348940.1
MRYILPCSFLIPTCLLVILLTKFINCQFTCDHIKNVKHEKIISENATYRYSDHYEYFQTV
LVEQPPPVESGDYVKIEMPTEKVTPKFPLKYYGQKVKELSISNSGVIQIYGDDFIGQISI
FQKVTFEDKFEINDHDEFIAIKWNVLKSVYAEVGSVVYLIYPNGKMSLYYNEIPKEIVGE
NLESWIDYRYKCLDKQNNTVFEPYNRIHVPINFIKFDTLVEFEPNTESCFMKVSNETCLS
ASKLDMECHWCSTADLCSNGRDTHSKAWMINNCSKNNMQKDKKSDQKDKKSEHMDKKSDQ
KDKKSEQMDNKSDQKDNKPMFNYLYVLIPSVIGLVLVCVGFIVWFWLSKRQ
>Smp_348500.1
MRYILPSSFLISTCLLVILLTKFFNCQFTCEHIKDVKYDKLIFENTSYRYSDHYEYFQTI
RLDQDTPVVSGDLSKKQSFVQKVTPKFQFKYYGQKVKELSILNSGVIEIYGDDLIGQIHI
FQKITFEENFNTANENEFIAVAWHVNERRYSEGGSVLYLIYPNGKMFIYIEKILKEFDEN
NLQSWIDYRYKCLDKQANTVFEPYNRIHVPINFIKSRTFVEFEPNTESCFMKVSKETCLN
ASKPDMECHWCSTANLCSNGRDTRSKAWMINNCSKNNMQNMQKDKKSDHKDKKSEHMDNK
SEQMDNKSDQKDNKPMFNYLYVLIPSVIGLVVVGVGFIVWFWLSKRQ
>Smp_349150.1
MRYNFSPSLWILIYLIFVWPYKRFNCNDYCKRSDLYNYEIVIIENDTYRYSLHYNYSMRI
QRNQSQPVLSDSFKNKIDGRYKVTPRFSCSYYGYYVGHINFFEYQNDNVIEYGGSFIGII
YNYIKNYEKSESRVLDEKELLGVRRHFSIDVNGSDNAHHEIPVPAKWIKRGTLVEFEAIG
EICSQYNTIETCQNATTSNTTCIWCEKGEKCIESNNQHTHGLKVNDCRAENMTTRTTEEN
KQHKSHWYLYVVIPLLASLFLICIGCIIWRLLLRRKRSNK
>Smp_349180.1
MAYTLFIPNSRVVITVVTYTKLCFTKIMQMMYMNMEGLTLETNHNYLNNYVKLNSAVLDE
EKLIGVKRTFSINVNGAEVEATMTSLIHPNGKVSFYYDKIPKKLWKVKLISKLTGIIKCE
DGLQKFFAIHVPEKWIKSGTLVEFQAIGEFCLQYDTSETCQNAKTPTTTCFCCEKIEEKK
EEIEYEYQDSGRK
>Smp_349560.1
MRIRLNQSQLAFNDSYRNFPFPYFFKPKFSFRFYDTLIGDVYIYYHGRILLTSERYYYLG
DIENFAQNIQRSETVVFNENELLAVKRNFVITVNDTDVSAKMTSVIQPNGKITLYFDNIP
TEIEGIEWISKINATFGCGMYFLDHEIPVPAKWIKSGTLVEYEVIGKNCWKFDTSEACQG
ATTPNMRCIWCPKVNKCIESNDNDTHGLKVNDCHVENHQSRITEAT
>Smp_349700.1
MRYNFSPSLWILIYLFFLWPYKRFNCNDICKNPDLLNYENVIIENDTYRYSLHYKYSMRI
QRDQPQPVPSERFKNKVDVIYEHSPQLSFSFYGSHVKNIHFRDGVQPIVYVLGGPYHGEI
HNYIENNEKFDTAFLDEDKLLGVQRNFSINVNGTEVTATMTSLIDPNGKVSFHYDNIPNE
IDGSKLQSKILRVILCERDHVIPVPAKWIKSGTLVEYEAIGEICSQYNTKETCLRATTSK
TICIWCEKGNACIESNDQNTHGLKVNDCRVEKKSDVNDLNSSTTMEHSETTLGISEVQVT
ENHIKITEETDQNLNMTTRTTEENKQHKSHWYLYVVIPLVASLFLICIGCIIWRWLLRRK
EVMNDH
>Smp_349520.1
MRIQHNQSQPVPSERFKNKIGFSYKVYPKFWFSFYGYHVEEVRFYSDLEYIYGTFQIGNI
NNYIQNYEKYEAVVLNENGLLGVQRNFSVNVNGSEVTFTMTILIHPSGKISFYYDNIPTE
IGENQFKTRIVGTIICGGIYRYHEIRVPAKWIKSGTLVEFEAIGEICSQYNTIETCPNAT
IWNTTCTWCEKGEKCIIMYNNQDTHDCRVEKTSDVNDLNSSTTTEHGETTSGITEVQVSE
NLMKTTEETDKQSTTKTTEENKQHKSHWYLYVVIPLVASLFLICIGCIVWRWLLRRKRSN
K
>Smp_349280.1
MRYTLLFCQSITVYSIIFMISGFIKCNEICTKPELKNYTKVIFENDSYEYSHYYYYSQLI
RLNQSPPVSNDTFEKVDIDVSVAPAFLIKFYDNDVDRLYIEGSGTIRMYSEGPVEGIVNF
LKEFDVSNLEISNGSFTFKVTSLIYPNGKIAFYYDEVAKEFQKDDVYSLFSGVFTCGENR
DDEWAEVEVPKKWIQSGTLVEHEVLGDCSKHNSINTCEDAKTPDKTCIWCEKSDICTASN
DEDNHEFKINGCQVESSSIVDASIEPTLINQRETITGITEPDLTNGLSKTTQTAESHSNK
TTGTTENREQRESKSSLYIIIPLVVVFFVVCIGLAICLWLYRRE
>Smp_349310.1
MRYTLLFCQSITVYSIIFMISRFIKCNEICTKPELKYYTKVIFENDSYEYSHNYYYSQLI
RLNQSPPVSNDIFEKVDIDVSVAPAFLIKFYDNDVDRLYIEGSGTIRMYSEGPVEGIVNF
LKEFDVSNLEISNGKELLAIRLTYHKQDNGESFTFKVTSLIYPNGKIAFYYDEVAKEFQK
DDVYSLFSGVFTCGENRDDEWAEVEVPKKWIQSGTLVEHEVLGDCSKHNLINTCEDAKTP
DTLCIWCEKSDICTASNDKDNHEFKINGCQVESSSIVDASIEPTLINQRETITGITEPDL
TNGLSKTTQTAESHSNKTTGTTENREQRESKSSLYIIIPLVVVFFVVCIGLAICLWLYRR
E
>Smp_349590.1
MRYNFYSNISISFYLVVVLLYKCLQCQDVCQQPKLLQYEKVIYVNDSFLYSHHYNYTMRI
TLNQPNPLKIGNFKELSDNQEVKPNFQFKYYESQVINFDILPTGSIDIENSKFFGQIHNQ
LSRIPFSEVQVLNEKDLFAVRWSIKGKDNSKQVTATIFCLIYPSGKISIYYEDISTEINP
NRLILSLRVIFSCQTDGLESNTFVPVKWIKSGTLVEYEPMGESCAKYNTSESCENARPSD
IACIWCDKNNTCIDIYYQNTDYLKENNCRVKHTTDGITEENGQNKSLQYLYVVIPLVVSF
FVLCIGCVIWRWLYMKKKRNL
>Smp_349300.1
MRYTLLFCQSITVYSIIFMISGFIKCNEICTKPELKNYTKVIFENDSYEYSHNYYYSQLI
RLNQSPPVSNDIFEKVDIDVSVAPAFLIKFYDNDVDRLYIEGSGTIRMYSEGPVEGIVNF
LKEFDVSNLEISNGKELLAIRLTYHKQDNGESFTFKVTSLIYPNGKIAFYYDEVAKEFQK
DDVYSLFSGVFTCGENRDDEWAEVEVPKKWIQSGTLVEHEVLGDCSKHNSINTCEDAKTP
DKTCIWCEKSDICTASNDEDNHEFKINGCQVESSSIVDASIEPTLINQRETITGITEPDL
TNGLSKTTQTAESHSNKTTGTTENREQRESKSSLYIIIPLVVVFFVVCIGLAICLWLYRR
E
>Smp_349340.1
MRYTLLFCQSITVYSIIFMISRFIKCHEICKKPELGNYAKVLFENDSYEYSHYYFYSQLI
RLNQPVPVISGRFQESESNTAFNPKFMIKYYDSDFPSFYVKGYGFIEIINGEHEGVINNF
LKDDHLNYVGISYLEISNNKEMLAIRQTYHQRTHPEKLTFNVTTLIHSNGKIAFYYHYVS
KGIKGNQVKSGLNGVIKCENNEGNKMAETKVHEKWIQSGTLVEYELLGDCPKHNSTEECK
GAKTCMWCEKARMCTAINHENIHEFKVNGCQVEAMSNVNVTSEATLNNHGKTRTGITKPD
LRNELSKTTQTTESHLVISNVNVTSETTLINHEETTTSITEPALTNELNRTPQTTESVLN
ITTGTTENKEQRKSNNSLYIVIPLVILFLIVCIGCVAWLWLYRREKINPYLRKAYDRLIS
>Smp_349580.1
MRYNFSPSLWILIYLFFVWNYKRFNCNDICKNPDLEHYENVIFENDTYRYSLHYYYSMRI
QRNQSQPVPSERFKNMIHVVYKARPQFSISFYGSHIREIDFHKRHGDTAYEFGRSYIGNT
YNYIENYKKSEYRVLHEKELLGAKWTFSINVNGSEVTAIMTSLIHPNGKLSFYYDNIPTE
NEEIKLLSGIVGSIRCEGGLKKPEISVPAKWIKCGSLVEFEVIGEICSQYNTSETCQNAT
TSITTCIWCEKGEKCIESNNPDTHDLKVNDCRVQKKSDVNDFSTSTPIKDIETTLRSTEV
QVTENLIETTEERYKHLTTKTTDENKQHKSHWYLYVVIPLVASLFLICIGCIIWRWLLRR
KRSDE
>Smp_349250.1
MRYNFSPSLWIIIYLIFIWPYKRFNCNDICKISDMRHYEKVIIENDSYRYSLHYNYSMRI
QRNQSQPVPSDGFKNKISYIYYGTPQFSCNYYGSHVQQIQFSEDLDRDYVFALGRSHIGT
INNYIEENEKSEAGVLNEKELLGVQKNFSIKINGSDVTATMTSLIHPNGKISFYYDNIPK
EIEESQLTSKINGIEKCGNGLTKHEISVPAKWIKSGTLVEFEAIGEICSQYNTSETCQNV
TTSNMTCIWCEKGNACIESNDQNTHGLKVNDCRVENTSTGIMEENKPHKSYWYLYVVIPL
AASLFLICIGYIIWRWLLRSKNSGK
>Smp_349530.1
MRYNFLPSLWILVYVIFVWLYKRSNCNDICNNRKLLHHGIVIIENDTYRYSIHFTHLMRI
QHNQSQPVPSERFKNKIDYRYKAYPKFWFSFYGYHVKDIDFYNNHVFVYESNHIGNINNY
IRNYKNSESRVLDEDKLLGVQRNFSVNVNGSEVTFTMTILIHPSGKISFYYDNIPTEIEE
SQFKTRIVGTINCGGNREGHEIRVPAKWIKSGTLVEFEAIGEICSQYNTSETCPNATIWN
TTCTWCEKGEKCIIMYNNQDTHDCRVEKTSDVNDLNSSTTTEHGETTSGITEVQVSENLM
KTTEETDKQSTTKTTEENKQHKSHWYLYVVIPLVASLFLICIGCIIWRWLLRRKRSNE
>Smp_349260.1
MVKVAKEFQKDDVYSLFSGVFTCGENRDDEWAEVEVPKKWIQSGTLVEHEVLGDCSKHNS
INTCEDAKTPDKTCIWCEKSDICSASNDEDNHEFKINGCQVESSSIVDASIEPTLINQRE
TITGITEPDLTNGLSKTTQTAESHSNKTTGTTENREQRESKSSLYIIIPLVVVFFVVCIG
LAICLWLYRRE
>Smp_349190.1
MRYNVSPSLWILIYLIFVWPYKRLNCNDYCKNSDLRHYENVIIENDSYRYSLHYKYSMRI
QRYQSQPVPSDRFNNEIDDVYYGTPQFSCRYYGTHVVQIDFERHRDDVYKSGELPIGTIF
NFIENYKKSESRVLDEKELLGVKRTFSINVNVSDVTAKMTNLIHPNGKVSLFYDNIPTEI
EESKLQSEIYGLIRCEDGLTKHEISVPAKWIKSGTLVEFEAIGEICSQKYTSETCQRATT
STMTCFWCEKGKACIESNDQNTHGLKMNDCRVENMIT
>Smp_349370.1
MIRLNQTFPNVSRMFEKLSSNNSIIPKLKFKFHGTEISKFDIFPEGYIDLYGKKHIGKIG
FYVDRSKKIKCEFSNKKKQFAIRWSFFVEVEGSLVEAKATFLIKKNGKISFYYDDIPHAI
NKYKKSSTFSGKIQCGGDEKLINADVPEKWIKTGTLVEYEISGDCTRPKSFAVCEGAMTP
DTSCFWCDKAKMWINGNDDDTSELKYNGCLIEYSLNVDDSSELTLTKQKETDLEKKLRKT
TENNESHSNQTAETKGKPRNLLYIIIPIAISFVVLSIGCVIGMWLYRKHKINP
>Smp_349400.1
MRYILPSSFLIPTCLLVILLTKFFNCQFTCDHIKNVKHEKIISENATYRYSDHYEYFQTI
RLDQDPPVVSGNFFKKQSFVQKITPKFPLKYYGQKVKELSILNSGVIEIYGDDFIGQINI
FLKIAFEEKFDIANQSDIAVAWHVNQNRYPEGGSVLYLIYPNGKMFIYIEKVIKEFDENN
LQSWIYYRYKCLDKQNVSVPEPYNRIQIPKKFIKSRILVEFEPNTESCFMKVSNETCLDA
SKPDMECHWCLTANLCSNGRDTHSKAWMIKNCPKIDNKPMFNYLYVLIPSVIGLVIVCVG
FIVWFWLSKRQ
>Smp_349650.1
MSLWILIYLFFVWNYKRFNCNDYCERPDLYPYEIVIIENDTYRYSIHYNYSMRIQHNQSQ
PVPSERFKEKVVDIYEARPKFSYSFYGSNVHEILFYNHDGDYVFDFGESHIGNIDNYINN
YEKSELRVLNEEELLGVQRNFSINVNGAEFTATMTTLMHPNGKLSFYYDNIPKEIDGSKL
QSKIFGIILCKDDTAEHEIRVPVDWIKSGTLVEFEAIGEICSQYNTSETCQRSITLKTTC
IWCEKGEKCIISNLQDTHDCHVEKTSDVNDLSTSTPIKDIETMLRSTEVQDTDNLIETTE
ETDNHLKTSDVNDLSTSTPIKDIETMLRSTEVQDTDNLIETTEETDNHLNMTIRTMEENK
QHKSHWYLYVVIPLVASLLLICIGCIIWRWLLRRKRSNE
>Smp_349240.1
MRYNFSPSLWVLIYLIFVWHYKRFNCNDYCKNSDLSHYEIVIIENDTYRYSLHYKYSMRI
QRNQSQPVPSDRFKNKISYIYYGKPQFSCSYYGIHVEQIDFYKYHGENVFEFGGSYIGTI
INYIKNYKKSESRVLDEKELLGVKRNISINVDGSDVTATMTSLIHPNGKVSFYYDNIPTE
IEESRLQSEIYGLIRCEEGLTRSLEISVPAKWIKSGTLVEFEAIGEICSQYNTSETCQNA
TTSNMTCIWCEKGRACIESNDQNTHGLKVNDCRVEKNPDVNDLNS
>Smp_349170.1
MRYNFSPSLWILVYLFFVWQYKRFNCNEICNDPYLRYYENVIIENDTYLYSHHYKYSMKI
QRHQSQPVPSDRFNIKINGIHTVYPQFTCSYHGSHVHKIMFYEDNADDVYEYGRSYIGTN
HNYLNNYVKLNSAVLDEEKLIGVKRTFSINVNGAEVEATMTSLIHPNGKVSFYYDKIPKK
LWKVKLISKLTGIIKCEDGLQKFFAIHVPEKWIKSGTLVEFQAIGEFCLQYDTSETCQNA
KTPTTTCFCCEKIEEKKEEIEYEYQDSGRK
>Smp_349690.1
MRYNFSPSLWILIYLFFLWPYKRFNCNDICKNPDLLNYENVIIENDTYRYSLHYKYSMRI
QRDQPQPVPSERFKNKVDVIYDHRPQFSFSFYGYHVQKIYFHERLQPIVYVLGGPYHGEI
HNYIENNEKFDTAFLDEEELLGVQRNFSINVNGTEVTATMTSLIHPNGKVSFHYDNIPKE
IDGSKLQSKILRVIFCERDHVIPVPAKWIKSGTLVEYEAIGEICSQYNTKETCLRATTSK
TICIWCEKGNACIESNDQNTHGLKVNDCRVEKKSDVNDLNSSTTMEHSETTLGISEVQVT
ENHIKITEETDQNLNMTTRTTEENKQHKSHWYLYVVIPLVASLFLICIGCIIWRWLLRRK
RSNE
>Smp_349350.1
MIYPNGKIAFYYEEVSKAIKGNQVKSSLIGRITCGINEGNQHCPKHNSINPCQEATTSDI
KCIWCKKYDICTASSDEDNHELKVNGCQVEVK
>Smp_349320.1
MRYNLLFGQSITVYSIIFMISRFIKCHEICTKPELGKYRKVIFENDSYEYSHNYYYSQLI
RLNQSPPASNDRFEKVNFDEPVVPAFLIKFYGNDVKRLHIDLFGTIRMYKEGLVGGIDNF
LKVFSLRYLEISNGKEFLAIRLTYHKRGNGESFTFKVTSLIYPNGKIAFYYDEVGKEFQE
DDVVSWFTGAMKCDENGANKWAKVEIPKKWIQSGTLVEHEVLGDCSKHNSINTCEDTKTP
DKTCIWCEKSDICTASNDKDNHEFKINGCQVETVSNVNVKSEATQINQRETTTGITEPDL
TNELTKITESTESHLSSSIVDASIEPTLTNHRVTTTGITEPDLTHELTETTQTTKSHLNK
TTGTTENREERESKSSLYIVIPLVVVFFVVCIGLAICLWLYRKKKCNPWLTEKFDRLLSS
C
>Smp_349360.1
MKYTHPSSQSLSFSLIILIILKFYDCYEICINPKLANYKKEIFEGDNYKYSHYYYYSQTI
RRNQSLPVVIDRFEKLESDKKFNIPFKFQFYGTDVSTLTISHFGFIEIHGEEESGLINIF
LKRSVYLGCEILNDKKLLAVRQLHNQQIGDKLFPIKVTILIHEHGKISFYYDEIPKGLTE
EDIQSEILGKLFCGVQRFTHIKVPVKWVESRTLVEYEFVGDCPKHNTNQACRNASTSNTT
CIWCGKPNMCITNNDKDTHDFEENGCLAETKDVNISSEPTLIVNTKTTQGINEFDSRNEL
KITTQNTESHLNTITGMTKIGEQRKSHKSLCIVIPIIVMFVVICIGVVVGLWLYRRKKSH
H
>Smp_349270.1
MYSEGPVEGIVNFLKEFDVSNLEISNGKELLAIRLTYHKQDNGESFTFKVTSLIYPNGKI
AFYYDEVAKEFQKDDVYSLFSGVFTCGENRDDEWAEVEVPKKWIQSGTLVEHEVLGDCSK
HNSINTCEDAKTPDKTCIWCEKSDICTASNDEDNHEFKINGCQVESSSIVDASIEPTLIN
QRETITGITEPDLTNGLSKTTQTAESHSNKTTGTTENREQRESKSSLYIIIPLVVVFFVV
CIGLAICLWLYRRE
>Smp_349570.1
MRYKFSRSLWILIYLIFVWPYERFNCNDICKNPDLYHYENVIIENDTYRYSLHYNYSMRI
QRNQSQPVPSERFKNKINDKYTARLQFSSSFYGSHVQIIEFYRDYGEYVYEFEWSYIGMM
FSYIKNYTKSESRVLHEKELLGVKRNFSINVNGTDVTATMTSLIHPNGKVSLYYDNIPTE
IKVSALRSKILGPIRCEGERENRHIITVPAKWIKSGTVVEFEAIGEICSQYNTSETCQRA
TTSKMTCIWCQKGKKCIESNNPDTHGLKGNDCRVQNNSNVNDVSTLTPVKDIERTLRSTE
VQFTEDLIETTEETDEHSNMTALITEENKQHKSHWYLYVVIPLVTSLFLVCIGCIIWRWL
LRRKRSDE
>Smp_349330.1
MRYNLLFGQSITVYSIIFMISRFIKCHEICTKPELGNYTKVIFENDSYEYSHNYYYSQLI
RLKQSPPVSNDTFEKVDIDGSVVPAFLIKFYGNDVNRLHIDPSGTIRMYNEGQVGGIDNY
LKVFDQSNLEISNRKELLAIRQFYSKNGFTFKVTSLIYPNGKIAFYFDDVAKEFQGNDVD
SWFTGAIKCGKNGEDPWAEIKVPRKWIQSGTLVEHEVLGDCPKHNSTNTCEDAKTPNTTC
IWCEKSDICTASNDEHNHEFKVNGCQVETVSNVNVKSEATQINQRETTTGITERDLTHEL
TETTQTTKSHLNKTTGTTDNREARNSKSSLYIVIPLVVVFFLVFIGCTICLWLYRRKKSN
P
>Smp_349680.1
MRYIALSDLWISVYLIFTLFSKFSYCQDICQQPVWEKYEKVISENNSYKYSHYYKYSQRI
RLNQPYPVISDSFKTVNDNQDVIPKFMFQYYGRNVSKLKIGTLGSIEIFGEKKLGNINHN
IPAFFDMTYEILDNNQLIAIKWNLRIFVNELKSKVTSVIHPSGKISFYYESITTEMEDNK
RYSLIRGVFQCVRRDKDVVIEPQIIVPEKWIKSDTLVEFVPIEITCSEYNSIDECLNSKT
FNMECIWCEKTNMCINSHELIVKDCHIENMTSEIIVYSKPNGTLYYLQIVLPIVILFWVV
CTGCVIWIWLSRRKKNRVIHTTTDVKCAWCEETDKYIQSNDKNSPEVNVIDHRIEDVDHL
NTQTLSYHNQTSLESTEVEIEDVMDTNE
>Smp_349380.1
MSPGVPHKFEKLSNKKKFVPQLKFKFHSIDISYVEISPDGTMKINVENEIGNIFNALDYT
VKFECEFSNEKELFAVRWSFFTKGESSHSVAKLTVLIQKNGKISLYYDDIPQAMNKFGKI
STISALVHCGKGDILISSAVSLKWITTGTLVEYEVAGDCPKYKSHKECEDASTKDSVCLW
CDKVSMCISSDDEDTHDFKVKGCRNEGSLNVSDPSEPTPNKQEETNEEDIEAESENDLKK
TTEKHEPHVTV
>Smp_349630.1
MRYTILRSLWLSFHLIIIWPYRYFNCHEVCENPDLLSYDNIIFENDSYRYSLHYHYSMRI
RLNQSQLAFNDSYRNFPFPYFFKPKFSFRFYDTLIDDVYIYYYGRILLTSERYYYLGDIE
NFAQNIQRSETVVFNENELLAVKRNFVITVNDTDVSAKMTSVIQPNGKITLYFDNIPTEI
EGIEWISKINATFGCGMYFLDHEIPVPAKWIKSGTLVEYEVIGKNCWNFNTSEACQGATT
PNMRCIWCPKVNKCIESNDNDTHGLKVNDCHVENHQSRITEAT
>Smp_349210.1
MRYNFSPSLWIRIYLIFVWHYKCFNCNDICKTSDFSPYEIVIIENDTYRYSFHYKYSMRI
QRYQPQPVSSDRFKKMSTYIYYATPQFSFSFYGFHVEQIDIYKYHGENVFQFQKTYIGTI
DSYIKEFENSESRVLDEKELLGVKTNFSINVNGLDVTATMTSLIHPNGKVSFYYDNIPTE
IEESRLQSEISGLIRCKEGHTRSPEISVPAKWIKSGTLVEFEAMRDRCLQYNTSETCQNA
TTSIVRCFWCERERACIESNDQNTHYLKVNDCRVEENPDANDLNSSTTMKHSESVVYFED
DCL
>Smp_349720.1
MRIQRDQPQPVPSERFKIKIYFRTDIYPQFSFSYYGSHVKEIHFRDGDVDNVYEFGGSRI
GNIFNFIKNYTKSESWFLDEKELLGVQRNSSISVNGAEVTATMTRLIHPNGKVSFYYDNI
PTKIEESQLQSKILGLINCEDVVTNHEIPVPAKWIKSGTLVEYEAIGEICSQYNTSETCQ
NATTANMTCIWCQKGKKCIESNNPDTHSLKVNDCRVEKKSDVNDLSSSTPIKDIETTLRS
TKVQNMTTRTTEENKQHKSHWYLYVVIPLVASLFLICIGCIIWRWLLRRKRSNE
>Smp_350110.1
MRYNFYSDISISFYLVVVLLYKCLQCQDVCQQPNLLQYEKVIYVNNSYLYSHHYNYTMRI
TLNQPNPVKNRNFEETSYGREVKPNFQFKYYESQVNNFDIILTGSIDIQNSKFFGKIHTE
IYGIPFCEAQVLNEKDLFAVRWSLKEKDNSKQVTATIFCLIYPSGKISIYYDYIPTGINH
NRHFSEMRGIFQCQNDVLQSDRIVPVKWIKSGTLVEYEPMGESCAKYNSSESCENARPSD
IACIWCDKNNTCIDIYNQDTEYLKENNCRVKHTTAGITEENGQNKSLQYLYIVIPLVVSF
FVLCIGCVIWRWLYMKKKRNL
>Smp_350100.1
MRYMISSAQLILFNLVVSLTSNVFNPCSKIDSERDGRLVFGGESHEYIQYYYYSRMIRLN
QPSPFVNGTFQKLVGDHGWIPDFPLQFYGANVTRVEMTDEGLIRMYEHGYIGTIDHFISG
FVPSECHISIEGNLLALKWTFHVSEGTFKTTTLIHSNGKISFYYDNVPWGYEKYQLQFVG
FYSCEGGATISVETVVDKKWVKSGTLVEYEVSGDCAIHNSIETCQSSATSNTRCFWCERA
NRCIVDNNKDNHDFKVNGCQIGNMRTERNEGNGQRESHHTLPSSYLNLCLP
>Smp_350210.1
MRYNFSPSLWILIYLIFLWPYKRFKCNVDCERPNLYQYEIVIIENDTYRYSIHYKYSMRI
QHNQSQPVSSDRFTNKIDYRYSARPQFSLSYYGSRVHEIRFYEHDEGKVYNFRGLYSGSI
YNYIKKVKSESRVLDEKELLGVQRNFLMNVNGTEVTTTMTSLIHPSGKISFYYDNIPREI
EESQLKSRIFEQISCRVGGFVRFYSILVPAKWIKSGTLVEFEAIGEICSQYNTNETCQNA
TISNLTCFWCEKIEKCIISNLQHTHDCRIEKTSDVNDLNSSTTTEHGETTSGITEVQVSE
NLMKTTEETDKQSYMTTRTTEENKQHKSHWYLYVVIPIVASLFLICIGCIIWRWLLRRKG
SDE
>Smp_350240.1
MRYNFSPSLWILIYVIFGRPYKRFNCSDICKNPDLKRYENVIFENDSYRYSLHYNYSMRI
LRNQPQPVPSERFINMINDKYVANAQFSFSFYGYRLEKIRFHEYPTDHVYKFGRSQVGNI
INHIKNYTKSESRVLDEKELFGVKRNFSINVNGTEVTATMTTLIHTNGKISFYYDNIPME
IEESQLQSKIVGSIRCEGEDTEEREIRVPVDWIKSGTLVEFEAIGEICSQYNTSETCQRS
TTLKTTCIWCEKGEKCIESNNPDTHGLKVNDCRVETTKTTDENKQHKSHWYLYVVIPLVA
SLFLICIGCIIWRWLLRRKRSDE
>Smp_349820.1
MRYILPSSFLISTCLLVILLTKFFNCQFTCEHIKNVKYEKIISENATYRYSDHYEYFQTI
RLDQDPPVVSVDLFKNQSFVQKITPKFPLKYYGQKVKELSILNSDEFIAVAWHVNQHSYP
EGGSVLYLIYPNGKMFIYIEKIPEKIVVENLESWIDYRYKCLDKQANTVSEPYNRIQIPK
NFIKSGTLVEFEPNTESCFMKVSNETCLDASKPEMECHWCSTANLCSNGRDTHSKAWMIN
NCSKNISNC
>Smp_350320.1
MRYNFSPSLWVLIYLIFVWHYKRFNCNDICKNSDLRHYEIVIIENDTYRYSLHYNYSMRI
QRYQPQPVSSDRFKNKISYIYAGFPRFSFSYYGSNVRQIDFYKVVNADDIVVFESIYLGD
IINNIQNYTKLESEILDEEELLGVKRNFSINAHGSEVTATMTSLIHPNGKMSLYYDNIPT
EIEQNKLRSLIYGKIGCENGHRDHEIPVPAKWIKSGTLVEFEVIGKICSQYNTSERCQNA
TTSNMTCIWCEKGNACIESNDQNTHGMKVKDCRVENTSTETTEENKPHKSYWYLYVVIPL
ATSLFLICIGYIIWRWLLRG
>Smp_349730.1
MMRYNFLPSLWILVYVIFAWPYKRFNCNDICKNPEIVIIENDTYRYSLHYYYSMRIQRYQ
SEAVPSDRFKNMIDYKYDRRLQFSFSFYGTHVKKIYFHKNLQPILHIFGWSYIRNIHNYI
KKYTKIETGVLDEKELFGVKRNFSINVNGSEVTTTTTTLIHSNGKVSFYYDYIPKEIEGS
QLKSEIFGQLSCKGVVTNHEIPVPAKWIKSGTLVEFEAIGEICSQYNTKETCLRATTSKT
ICIWCEKGNACIESNNQNTHGLKVNDCRVEKNSDVYDLNSSTTMKHSEKTLRITELQVGE
NLMNTTEETDKHLNMTTRTTEENKQHKSHWYLYVVILLVASLFLICIGCIIWRWLLRRKR
SNE
>Smp_350080.1
MDLDRASKLVFERESHEYSVYYHHSRMIRLNQPSPIVNGTFEKLYTDQFQGITPKFSLKV
YGTDVTSLKITEDGLIEIYGEKFSGEIDHHVSDINSSEWEILNDENLLALRWSLQLSNGT
FKVTTLIHSNGKISFYYDNVPWKYENYHSRSEIFGSFECGEEVKAAVAIHVDGKWVKSGT
LMEYEVSGDCPKHNSIETCQSSATSNTQCFWCEMAYRCIVDNIKDIHDFKVNGCQIGISS
SDKILNTPTLVEEATTTSSISESDLIDESQRTDQEPESDLNNSSDNLLNTPTPVEESTTT
SSISESDLIDESQRTDQEPESDLNNSSDNLLSTPTPVEESTTTSSISESDLIDESQRTDQ
EPESDLNNSSDNLLSTPTPVEESTTTSSISESDLIDESQRTDQEPESDLNNSSDNLLNTP
TPVEESTTTSSISESDLIDESQRTDQEPESDLNNSSDNLLSTPTPVEESTTTSSISESDL
TDESKRTDQEPESDLNNSSDNLLSTPTPVEESTTTSSISESDLIDESQRTDQEPESDLNN
SSDNLLNTPTPVEESTTTSSISESDLTDESQRTDQEPESDLNSSSDNLLNTPTPVEESTT
TSSISESDLTDESQRTDQEPESDLNNSSDNLLNTPTPVEESTTTSSISESDLTDESQRTD
QEPESDLNSSSDNLLNTPTLVEEATTTSSISESDLTDESQRTDQEPESDLNNSSDNLLNT
PTLVEEAITTLSISESDLSCDL
>Smp_350160.1
MRYNFSPSLWILVYVIFVWLYKRFNCNDYCERPDLYNYEIVIIENDTYRYSIHYKYSMRI
QRNQSQPVPSEHFISKIYDKYDILPGFSFSYYGSHVRRIQSYHDAELVYDVGYSHIGNIY
NYVVNYNNLETYVIRGKELLGVKRNYSTNVYGTEVTATMTSLIQPNGKVSFYYDNIPTEI
EEYKVRSKIRGLINCEGGRKKHEISVPAKWIKSGSLVVFEAIREICSQYNTNETCQNAEI
SILTCFWCEKKEKCIISNLQDTHDCRVEKNSNVNDLNISTTMEHSKTTSGITEVQNRTTR
TTEENKQHKSHWYLYVVIPLVASLFLICIGCIIWRWLLRRKRSNE
>Smp_350220.1
MRYNFSPSLWILIYLIFLWPYKRFNCNDICKNPDLLNYENVIIESDSYRYSLHYYYSMRI
QHNQPQPVPSERFKNKIFGESDINPQFSFSYYGFHVQKIAFHKDVQPTLYVIVKPYHGSI
DNYIENYEKFDTAVLDEEELLGVQSNFSTNVNGTEVTATMTTLIHSNRMLSFYYDYIPTE
IEQSELRSKILGRIRCEGGFREHVIPVPAKWIKSGTLVEYEAIGEICSQYYTSETCQNAT
TSNMTCIWCQKGKKCIESNNADTHGLKVNDCRVQKNSDVNDLNSSTTMEHGETTLGITEV
QVGENLMKTTGETDKRLNMTTRTTEENKQHKSHWYLYVVIPLVTSLFLICIVCIIWRWLL
RRKRSNE
>Smp_349710.1
MRYNFSPSLWILIYLIFLWPYKRFNCNDICKNPDLLNYENVIIENDTYRYSLHYYYSMRI
QRDQPQPVPSERFNDKIYGRSDHRPQFSFSFYGSHVKEIYFHERHEEDYVVKSGDSVDAF
NKLRIGYIFNFIKNYTESESWFLDEKELLGVQSNSSISVNGAEVTATMTRLIHPNGKVSF
YYDNIPTKIEESQLQSKILGLINCEDVVTNHEIPVPAKWIKSGTLVEYEAIGEICSQYNT
SETCQNATTANMTCIWCQKGKKCIESNNPDTHSLKVNDCRVEKKSDVNDLSTSTPIKDVE
TTLRSTKVQNMTTRTTEENKQHKSHWYLYVVIPLVASLFLICIGCIIWRWLLRRKRSNE
>Smp_350150.1
MRYNFSPSLWMLIYLIFVWPYKLFNCNDICNNPDLGHHEIVIIENDTYRYSLHYKYSMTI
QRNQSQPVSSERFKNKIDGVYRSDPEFSSSFYGSQIHEIAFNVHHHMLVFRGFQIGEIIN
YIENYEKTESRVLDEEELLGVKRDFLINVNGAEVTATMTSLIDSNGKVSLYYDNIPKEIE
ESQLKSGILGIISCENVVTNHEISVPAKWIKSGTLVVYEAIGKICSQYNTNETCQNATIP
NLTCFWCEKKEKCIISSNQDTHDCRVEKTSDVNDLSTSTPIKDIETTLTSTEVQVSENLI
ETTDETDKHLKTSDVNDLSTSTPIKDIETTLTSTEVQVSENLIETTDETDKHFNRTTRTT
GENKKHKSHWYLYVVISLVASLFLICVGCIIWRWLLRRKRSNE
>Smp_350120.1
MRYNFYSDISISFYLVVVLLYKCLQCQDVCQQPDLLQYEKVIYVNKSYLYSHHYNYTMRI
TLNQPNPVFNENLLKSPTNEEVKPNFQFKYYESQVNNFNVYSYGTIDIQKVIRIGQIDIF
ILGEDGSEVQVLNEKDLFAARWSIKKNDNSKLVKGTVFCLIYPSGKISIYYEDIPTEINR
NLLYSKMRGIFWCQTSEVESRITIPIERIKSGTLVEYEPMGESCAKYNTSESCQNARPSD
IACIWCDKNNTCIDIYYQDTDYLKENNCRVKRPDVNDSSTQTPIKYIQTTSATTEVQVRE
TLKETSIVTDQYMHTTDGITEENGQNKSLQYLYIVIPLVVSFFALCIGCVIWRWLYMKKK
RNL
>Smp_350440.1
QILKEFDENNLQSWIYYRYKCLDKQNVSVPEPYNRIQIPKKFIKSRILVEFEPNTESCFM
KVSNETCLDASKPDMECHWCLTANLCSNGRDTHSKAWMIKNCPKIDNKPMFNYLYVLIPS
VIGLVIVCVGFIVWFWLSKRQ
>Smp_350180.1
MRYMTSSAQLILFNLVVSLTLEVFNPEHACNKIDSERDGRLVFEGESHEYIQYYYYSRMI
RLNQTSPIVNGTFEQLFGDQGWIPEFPLQFYGANVTRVEMTDEGLIRMYGHGYIGTINHF
ISGFVPSECHISIVGNLLALKWTFHVSDGTFKTTTLIHSNGTISFYYDYVTWGYENYQLQ
FVGFFLCEGGGVRDVEIVVDKKWVKNGTLVEYEVSGDCAIHNSIETCQSSATSNTKCFWC
ERANRCIVDNNKDNHDFKVNGCQIGNMITERNEGNGQRE
>Smp_349740.1
MRYNFSPSLWILVYVIFVWSYKLFSCNDFCNRFVFYQYEIVIIENDTYRYSLHYNYSMRI
QHNQPQPVPSERFKNKINRRYTARSKVSFSFYGSQVREIDFHDGNVDNVYEFGGSRIGNI
FNFIKNYTKSESWFLDENELLGVQKNYSTNVNGTEVKATMTSLIHPNGKVSFYYDNIPKE
IDGSKLQSKIVGIIHCEDGTAFHEIRVPAKWIESGTLVEFEAIGEICSQYNTNETCQNAK
ISILTCFWCEKEKKCIISNLQDTHDCHVEKKSDVNDLSTSTPIKDIETTLRSTKVQNMTT
RTTEENKQYKSHWYLYVVIPLVASLFLICIGYIIWRWLLRRKRTNE
>Smp_350230.1
MRYNFLPSLWILVYVIFAWPYKRFNCNDICKNPEIVIIENDTYRYSLHYYYSMRIQRYQS
EAVPSDRFKNMIDYKFDRRLQFSFSFYGSHAKEIYFHKNFQPILHIFGWSYIRNIHNYIK
KYTKIETGVLDEVPKEIEGSQLKSEIFGQFSCKGVITEDEIPVPAKWIKSGTLVEFEAIG
EICSQYNTSETCQNATTANMTCIWCEKGNACIESNNQNTHGLKVNDCRVEIEFGCIRFE
>Smp_349810.1
MRYILPSSFLIPTCLLVILLTKFFNCQFTCDHIKNVKYEKIISENVSYRYSDHYEYFQTI
RLDQKPPVVSGDFFKKQSFVQKITPKFPLKYYGQKVKELSILNSGVIEIYGDDFIGQINI
FLKIAFEENFNTANENEFIAVKWYVKQYSHSGGGSVLYLIYPNGKMSLYFDNIPQEIVGE
NLESWIDYRYKCLDKQANTVFEPYNRIHVPINFIKSRTFVEFEPNTESCFMKVSDETCLN
ASKPDMKCHWCLTANLCSNGRDTHSKAWMINNCSKNNMQMDKKSEQMDKKSEQMDKKSDQ
KDNKPMFNYLYVLIPSVIGLVVVGVGFIVWFWLSKRQ
>Smp_350510.1
LVTSPEKMRHTLLRCLSMTFYVIVLWPYKFSKSEDICEDSKLQHRQNVIVQNDSYQYSLH
YNYSMRIRCDQLHPVVSNSFIKFSDDQKVNPKFSFKYYDSDVYSFHIDKTGAIAFNVGQI
FINIPNFHSSDFEILNDKELVAVKWSFKSNEDGTDGTAKITCLIHANGKISLYFANIPSK
IQGKNLQIGIIGQIYCKTGVKSPRLNVPAKWIKSGTLMEYEVIGTMCSKYTTTESCQKEK
TSDMTCIWCDKANKCIASNDQDTQMLKVNDCHVETNSKVTDLSTSTPIQQSETTSDVTEV
EVEEDLKTNSKVTDLSTSAPIQQSETTSDVTEVEVEEDLKTNSKVTDLSTSTPIQQSETT
SDVTEVEVEEDLKTNSKVTDLSTSTPIQQSETTSDVTEVEVEEDLKTNSEIEDLSTPASI
KRSETTSGVTEVQTEGNVKEVSEKTAQQSNLTTKTIEVNKHKKSSWYLYIVIPLVVSLFL
IFVGCFIWIWINRKWKITSLCHKNFRVNYSF
>Sh_MS3_00000325.1
MFEKKVVIGKILNGLKGISAYQVEVLKDKEFIAAKWTFKGKHNGTPEVTFFIHRNGKISVYYKDISTESFQNQLEFKIGRDFQCEAGKTEHKIAVPVEWIRNGTLVEYEVIGTICPIHNSSEACKKATTSNIKCIWCEKWNTCIDSNHQDSHFFKVNGCHYKNATIETTQESGQNKSLWYLYIVIPSVIFFAVCIGWVIWRWLYKRRRYNE
>Sh_MS3_00000338.1
IYLIHTTGVIVILGGAVGLINHIMPGTFLPQFEMLHNNESIAVKWYFRTHVNDTYITSKVTNLIHRNGKISIYYENIPTEIEDRQLYTKIQHLDTCSDTLEIKKVELSEISVPSKWIKSDTLVEIEPIESSCSKHSSTDECQNATTSNMRCIWCETANMCIISNDEDTHELKVDDCRIKNTTVHTHVTEHNKHNNTLHYLYIGIPIVVSFCVLCIGCFVGRWLYKRKSSNS
>Sh_MS3_00000665.1
MGSNYESESETLDQGESIAVRERFYRDAYDKGQGRTFSITTMIHPKGKISFYYENIPKFINETEKQSSFSVTIPCGKDKKEIVMNVPGKWIQSGTLVEYEALGDCPKHNSTEACHGATTLNTRCIWCETANMCITSNDKDLHEFKVNGCKNNSLDVNAPTELTTPATNELNKTNPSNESHLERKSLSHVYIVVPLVICFLILCIGCGIWLWFYRRERVHQWFSRIASQFSSSR
>Sh_MS3_00000674.2
MKLSKLIGEDQKETNFSGSIRCGEEDEKEIQINVPGKWIQSGTLVDWEPLGDCPKHNSTEACKDATTSNTTCIWCETANMCITSNDKDLHEFKVNGCKNKNITMEITENRKQRDSYNFLYIVIPLIVLFFVVCVGCGIWLWFYKRKKVYP
>Sh_MS3_00000699.1
MRHNFATGQFILLYSIIVLIYKFIDCHDICTKPELRKYEKVIFQSNAYNYSHHYYYSRMIRSDQSPPIVSGTFERLVDNKDIYPKFSFTFYGSKVINFRILTTGRIEMYDENYLGVVRNYVRSGYYVKTDISNERELLAVRMSYYPVAGGKIPTFTITTLIHPNGKISIYYANIPTVARITEKPSGIYGWLHCGETDKKVTEIYVPKTWIRSGTLVVYEALGDCPKYDSTEACRGSKAPKTRCIWCETANMCITRSDKDIYKLKVNGCKNKYIDTDKTTSEDTEDGIPLEYFYPNYQILRRSALFLWSLVFGYNAA
>Sh_MS3_00000730.1
MVRYGLKRDLLIRFSLIVNLFPKFFSCQDICEPDWKNYKKVIFENASYRYSLYHAYTERIQLNQSNPLLNGELQVFTNDEFVEPKFPFKYYDTRINIFNIFPSGLTKIYTSVYVGQITNRMVDTSYYQFELLDRKDVFAVKVPFVKTVNDTEVTAKTIYLIHPNGKISFYYENIPMEVEESKRQSKISRKFVCGSNNTDYEIIVPGKWIRTGTLVEYEAIGTICQRYNSTESCRNATTWNMTCIWCEKANTCIESNDHDTHDLKLSDCCNKNMTTGMIEVNKQIKPFEYLFVGIPLIISLLLACIGCAIWRWRHKRKNVRF
>Sh_MS3_00000747.1
MERNYSPSDGLLKARKILLQIPTQFEQHNSGGEMFRQFQCEMPVLHQLLIPQKWAKTGALVEFEVIGTYCPKYSTPETCQNEQTKNKQCFWCAKAERCIESSDHDTHDLKVNDCRVEKISEINELRTPTPTIPNGSTLMSTELQLKENLNETIEGTGQDAVNV
>Sh_MS3_00000809.1
MMNNGLWCSHSTHPTPIKKEYSAILTHESLIEDGTLVEFEPMSDVCDIQNTKDLCINTNRAESQCYWCSMIEKCSNGRDYHADIWMKNGCDANNISQPQRSQNLTPKGMRESAVQTTNENNNNSQNQCMRNSTSKGLRESVLRNTTENNISFSIPPNFSEGKQISNSYTYLFFVIPLLILFIIFSIYFVRLILIRLRLLKVTYDLDA
>Sh_MS3_00000972.1
MKERAQITCTIHVNGNISIFFETIPNGTFNETEESMPGSTIYYPTKIQNNAYSPYYKNTAIKVPAFLIKSNTLMEFIPDPICSDQTSCGECLKPGAFATKCYWCPRTRRCTNTHDSYGRIWKKGECQIQNSKNCTVQNDVLTTPIRNIIGVAKSSIRRNKLTNLTQKITNNKLSEHVPNTTTVQNSKNCTVQNDVLTTPIRNIIGVAKSSIRRNKLTNLTQKITNNKLSEHVPNTTTVQVIQVNKTLSIQLGNMFFILHHVIDSSYIILWMLATVFIIHFIILFNILCNLL
>Sh_MS3_00001058.1
MKNGTLVEYEVIGTICPIHNSSEACLNAITSNVTCIWCEKWNTCIDSNHQNHHFFKVNGCHFKNTTTEISKESKQNESLWYLYIIIPLIVFIAACTGYVTWKYLHKKRRSSE
>Sh_MS3_00001072.2
MLSSQSMSFLLIVVWLYEFFKCQDLCEEREWMTLEKVIFENRSYRYSQHYMHLQSISINQSQPAVNGSFSRRNDGTLVKPKMSFKYYSSQLTTFYCSLSGGISMHGQDRLGYISPFRSDNTYPEFEISDEKELLAVRWFINKDVDGKQFTAKVTCLIHPNGKIMLYYDNIPTEIKEVEWKPKIAGIFGCGGNETVSEIITPETWINSGTLVEYEAVRNYCPKYTSPKACQRATTSNITCFWCDKANICIDSTDQDAHNMKVNNCRVKNPDVNGLSTQTTEKNDQHSNMITEENLEKKSSRRTQM
>Sh_MS3_00001141.1
YVALNFPFKYYDRHVNDLLIHRYGNEGLINIFSEKYIGRISNRLKDITKLIFEVLNEKGLLVVKSYFVKTVNGTEVTAKITNLIHPNGKISFYYDNIPTEIKESEQESKISADIKCETHNVSDEIYVPGEWIKPGTLVEYEAFGKICPKYNSIKKCKKATTSNITCIWCEKANKCIESNDQNTHKLKVDDCYVEESLDVNDLSAPTPIKHDEKTLKITEFQFAEKLKKIFEETAQHLTMTVNTTVGNIQNKLYLYLYILIILVVYPVVIYIGCIIWRWLHYSTD
>Sh_MS3_00002905.1
MSKRFNKKQLVERFERIIFPEYEDVIFRKSNHYYYTLEVSRYKFLPLVLLDHHKYTETSHSFQPKFPILYYGAQYDTVTVKSNGEILIGKGQNPLIVGRKITAFNGISEPIDMEILNSERLISIGWVNLRTSMSNTQEFSNNRAKVYCYIFSNGKITIFYENIPIEMEDKLGDLSISDGFKYNQMNEVPKGLVYSRIQIPTSMVKSGTLVELMPTKEFCSNKPTRKNCTSASTPRTRCYWCESIGQCSNGYDIHTGIWMQNGCRNIHNFRKKKDVPMELNFYPSS
>Sh_MS3_00004764.1
MSIYFENIPKENDESNLQSWIDYRHHCIDDTTNNSMFESYNRINIPVHLINHRTLVEFEPNTETCYIKDSKETCLSASKPNMTCYWCSTANTCTNGLDTHIDHWMENDCHPTKSYVYVYVIIALVSCFVIVCAGFVIWFKLFKGK
>Sh_MS3_00004816.1
MRSRSFLHLNHFRYKFSAELSLSFCLIVVILYELFNSQDICEKGELATYKSEIIKNNSYIYSHHYNYSMRVRLDQPHPVVKGDFNEFQHDITVTPQFPFQYFERPVKYFELKYGLRIVMREVQVLGLVMFPDISDNTREFKVLETQELIAAKWSIKESIRYPGLVPANITCLIYPSGKISIYFEDIPTKIDKSKKLALMGGSIYCSEIAHRDKKDLEIRIPTELIKSRTLVEFETIGKVCGKYDWSEKCRLASTANTICIWCERAKKCIESNDQSTHQVKINECRAEEGPDVSDLSTPTPIKHNETTLAITEVQVNENLKETTEVTDQHSNMTTHINKENNRNNLLLYLFIVVLLHFFISVLRIGYVIWRWLCKKKKSED
>Sh_MS3_00004839.3
MRYNFSSGLSITLCFIAVLFYEFFDCQDICQQPQLKDYKKVVYENGSYLNSHHYNYSMRVRLDQPNPLVNCSLKKFSLNEIVTPKFSFKYYDSDVHVFDVFSDGYILMRSGIYLGQFSIFTSDNFDREFEVLERDELFAARWFYKVDNVTRTITGLIHPSRKISIYYEDIPTQITKSVLQPEFLGSFQCETNETRHEIFVDPKWIRSGTLLEFEAIGTTCAKYNSTKACQSASTSNVTCIWCEKANTCIESNDQNTHQLKVNDCRVENSTDVNDLSTATPIKHIETTLGITEIQVSEKLKETTGDTYQYSIMTTQITKENNRDQSFQCLHILIPLTVSFFTVCIGCLIWRWLYKK
>Sh_MS3_00006031.1
MNKEIDGRQFTAEVTCLIHPNGKIVFYYDKVSTEIKGIEWKPKIVGKFGCGRNTVRSEIITPETWIESGTMVEYEFIGDYCPKYTSPKACQQATTSDISCFWCDNASICIDSTDRDAHHMKVNKCRVKNTTSE
>Sh_MS3_00006032.1
MSFFLIIICVAEFFECQDVCNQTGWMTSGKIISENSSYRYSQHYMYLQSISINQTQPSVITSLDKYNKTLFLEPQLSLKFYNSNVTRFDIYTDSGIDIHGEQYVGYIEAFNAKNISFEFAILNKKDLFAVKWFIDKEVDGKQFTAEVTCLIHPNGKIVFYYDKVSTEIKTIDWKPKIGCGGTPQIVTPETWINSGTMVEYELIGDYCPKYTSPEACQNATTSDITCFWCDKVKLCIDSTDKDAHNMKVNKCRVKHNPDVNDLSTQTPTKHIETTSSAGEFPVTESPKGTTEETNQHSNTTTEENVEKKSLWYLYIVIPLVIIFFVVCVGLIIWRWLHQRK
>Sh_MS3_00007107.1
MQFTYLLFDKLKRNYLILFTAYCQKHNTTKTCQNASKNNITCFWCERANRCIESNDQDTHKLKENDCRIKKSPDVDNPSTTTLLEHIETTVEITDVQVRGDVNKTAKETEQYSNITTEITIENPQNKLLWYLYIVIPLAVFFFAVCIGCIIWRWLHRRKRSNE
>Sh_MS3_00007124.2
MGYKSSPPSKSHESKLIQCFQRIFYLEIIYPFNVKLSIKLHVFINKNKGDLEIYKNNERIGEISNAVPNFLSPRLLNEEGLFAVKWFLEGKDNEITPIVTNVIYANGKISIYYENNILQISENKMLGMQGIFQCETVTQDKTKHEIAFPAEWVKNGTLVEYEVIGTICPIHNSSEACQQATTPNITCIWCEKWNTCIDSNHQDNHFFNVNDCHFKIPDVNDVSTSTPMNHKETTFGNTTFEITEESKQNKSLWYLYIVIPSVVFFFVACIGCVIWRWLHKRRRYNE
>Sh_MS3_00008210.1
MQIRSPEIRVPSKWIKSDTLVEIEPIESSCSKHSSTDECQNATTSNMRCIWCETANMCIISNDEDTHELKVDDCRIKNTTVHTHVTEHNKHNNTLHYLYIVIPIVVSFCVLCIGCFVGRWLYKRKSSNS
>Sh_MS3_00008938.1
MADFRGPKVRVPHDWVQSGTLVEYEVLGDCPKYNSIEACLGGTTSNTTCIWCVKANICITRNDTDVHVFEVNGCQIKSSIVEVSTESSTPATNETDHRNELEKTNPSTESHLNMTTDTTTVATTETDLRNELNKTNPSTESHLNITIDTTEDIGERKSLPYVYIVVPLVISFLIVGIGCGICLWFYRRKRVYQ
>Sh_MS3_00009005.1
MDIQRSQSHFLTVTSLTKPRFFSSVKFISQDKKVSEINVPKIWIQNGTLVEWEPLGECSKHDSTEACPDPLTSSTTCIWCETVNMCITSNDKDLHEFKVNGCKNKILIANVPTEPTTLATTETDLRNELEKTSGSIESHLNMTKDTTTLTTTETDLINELKKTSGNTESHLNVTSDITEDIEKRKSLPYVYIVVPLVLSFLTVGIGCGIWLLFYRRKRVYP
>Sh_MS3_00009326.1
MEIEESERQSKISRTFVCGSNNTEHEIIVPGKWIESSTLVEYEVVGKICSTYNSTNACQNSKTSNAACIWCERINVCIDSNDEDTHDLKINDCRIEKVIADVHEETKQNKSSLYLYVIIPLAICFCLLCIGFLIVMGFRRRQRSYE
>Sh_MS3_00009384.1
MEPKFAFQIYNSDAEVIVIYSDAYCQKYNTTETCRNASSKNITCFWCEKANRCIDSNDQDTHDLKVINCRVEKILDVINPSTTPPNHIETTLEITDVQVRENLNDTVEETERYSNITTDITEKNQQNELLWYIYIVIPLAVFFFVVCIGYIIRRRLHRRKRSNE
>Sh_MS3_00009389.1
MIRILFINYLTPSNLMFHGSMYSILIVYLHCYEYSLVNLLTTDHMINEFISDNTEEYGKLIWGNESYRQSYHYYYTQLIRVDQLSPVLFNQFNKSLIPAISYLGVSTLFPIKYYGMQYDSVNILSKGIVGIGKSFRHSGAMKKIEVFNGMDKDGGVEIMNTNKFLAIKWINLSISTLHDDEPEEYAIVACIIYSNGNISVYFEKIPTEFGNNGGKISITDGYDYATYNATGLYIIKTSYSNIKTPKIMIRSGTLVEFAPNTICSEQKICETCIKASTLNEKCYWCPIVNKCSHGFDIHRPIWMLKNCYIKNTTKCQVSTTSVYKQEHGLSNMRTTEYYSNIFPNYSFTNYAKTTLELSTTNSLNSKTTKNGFLTNQLPSFIWNYRNLDKSGISLPLYSFILMPTALAVLFLSLMCALWLCVYKRSKKKKKRKIPYKNESISQSNQFK
>Sh_MS3_00009625.1
MRIILNQSYPVMNDILNKSLNRQRVTPKFSFKYYDSQTNNLVIDSRGEIGIFKERYLGFITSHLSGTSRSEYGVLDTQELFAVKWSYVKTVDDTKVTANITCLIHSKGKISFYYDYIPIEIEESRRQSKINHMFMCGTNITAVEILVPEKWIKTGTLVEYEVIGKICSKYNSIEICQNTTTLNITCIWCEKANACIESNDEDTHHLKVNDCQIKNMMTTEITEENKQNKSPQYLYIVIPLVVSLFVICIGCIIWRWMYKRKRNNE
>Sh_MS3_00010000.1
MMRFNSPYNLFIRISMMLNLFSVFCNCDEICKQPEWNNFTKVIFVNESYRYSHNYHYSQTISLNQPYPIVNGSFKIFKEDKIVEPQFPLKFFESEFTEFKTWYRGVLSIFENKKPIGQISNVLESYGSRYLLNEKGLIAVKWSPEGKDKENTPIVTNLLYPNGKISIYYENILLELSENKSVLGIRRIFQCETGPIDHRISVPVEWIQNGTLVEYEVIGTICPKHNSSEACQQATTPNVKCIWCEKWNTCIDSNHQNHHFFKVNDCHYKGPDVNDLTTSTPINHKETTLRNTTFEITEESRQNKSLWYLYIVIPSVVFVFAACISCVIWRWLHIRRRSSE
>Sh_MS3_00010001.1
RHNVLSFQSMSLMLIVVWLKESFKCQDICEQRKWTTLEKVISENSSYRYSQHYMYLQSISIDQSPPAVNTRFGEPTKDWDGTSKLSFKYYNSQVESFGISFYGFMYIRRKINLGYIQAFRAKNIVPKFKIFNDKELFAVRWFINQEVDGKQLTATVTCLIHPNGKIVLYYDNIPPKIKGIEWKPKIVGKFSCGGKDGTESQVTTPETWIKSGTLMEYEPIGNYCPIYTSSEECQRATTSNITCFWCDKANICIDDTDQDAHNTKVNNCHAKNPDVNDLSTQTTEETDQHSNMTTDVNKENLEKKSSWYLYIVIPLIITFVGVCVGFLIWRWLHKRNRSEE
>Sh_MS3_00010283.1
MLPSLLVIIYLVNNSLLKIYGDHVPCDKLNLQSNNDQKTIICSDTYSKFDRYYYSQVIRYNQPLPIVDVTFRQINDYVEIFKPSFIIKFYGMPYENISIGIDGFITLKHSNDEYPKIGFITMLLIRGDTRFQVEIGNNEKVVVIKFVSEIYNVKANCYIYRNGKISFYYEKIPDNIKEILLWPMMNNGLWCSHSTHPTPIKKEYSAILTHESLIEDGTLVEFEPMSDVCDIHNTKDLCINTNRAESQCYWCSMIEKCSNGRDYHADIWMKNGCDANNISQPQRPQNLTPKGIRESAVQTTNVNNISFSIPPNFSEGKQISNSYTYLFFVIPLLILFIIFSIYFVRLILIRLRLLKVRI
>Sh_MS3_00010546.1
MKFTLPSCLLVIVFTKLFDCQNTCGRIKDVKYEKIISQNTSYSYSDHYEYFQRIQLDQPNPIESETFVKSEISSEMVEPKFHFKYYGKSVDGLTMIDSDKLFAVKWSLQKNANSGDVTGQVTYLIYPNGKMSIYFENIPKETDESNLQSWIDYRHHCIDDTTNKSMLESYNRINVPVNLIKHRTLVEFEPNTETCYIKDSQETCLSASKPNMTCYWCSNASTCTNGLDTHINHWLESDCHTTKSSAYLYALIPLVICFLIVCVGFVIWFKLSK
>Sh_MS3_00010560.1
MSTLSQQRKLVEQPREEGNMDCRPVCECEQEMTVCMQQNGEEDCLVSGFACNTANRLQEKGGCVMIDIDHFKIYPFGSIGIHRVDFVGQIEIHIPGSDGSNSVILDEKELLAVRWFHNIIDNGTHVTNKIRCLIYPSGKISVYYEDVPTKISEGRLLSIIKGNFRCQTNKKHLKEYQFPVKWIKSGTLVEYEPIGKLCAKHNSTRACQNASTSNMSCIWCERAKTCIESNDRSTHQLKVNDCRIEVSTCTDGDYLCTPTPIKHIETTSGITEVQNMTNQINKENNQDKSFQYLYIVIPLIIACFVVYIGYAIWKWLYKKKKSSCS
>Sh_MS3_00010711.1
MFSAIVFCNSVPITIGYESERLIQISLIEKLFAVRWFINKKIDGKKFTAKVTCLIHPGGKIVLYYDKVTPEIKEIGWEAKIVGKFICGRNTVQSQIITPVTWINSGTLVEYEAIGNYCPKYTSPEACRSATTLDITCFWCDKAKLCIDSTDRRAHKMKVKNCRVKMS
>Sh_MS3_00010712.1
MKRSSNEHIEPMIIELVALCSIIVFTSESFDCHEFCGNPDLFNKEKVIFKTDTYQYSHHYKYSQLIRRDQTSPIISGNFEKLITEKEIDLKFSFTFNGGAIRKLNIEDLRRITLRTEKHYAEITNYIFGYGGCETEILDKEEYFAVRRSCPTNIDNKSDTIKVMHVIHSNGKISLYYENIPRGIENGEVQTAFDYYIKCGQDFKVHNIIVTYEWINSRTLVEYEVLGDCLNHNSSETCQSGATLNTRCIWCEKPHLCITINDEDVHVFEVNGCQIKNITTNTTADIEKRKSLQYVYIVVPLVISLLIVCIACGIWLWFYRRRRVYQ
>Sh_MS3_00010809.1
LENVTFENSSYRCSQHYMYLQRISNDPFYPFTSVHFHKYTDPFTVKPQLSFKYYSSQVKYLTIAPDGIGMHGDDYLGYIEPFIPTKINPVVRISDTRELFVVRWFMNKEIDGRQFTPYVTCLIHPNGRIVLYYDRVTPEIKEIEWKPKIVGKFECGRNTVRSKIMTPETWIRSYTLVEYEFIGNYCPKYTSPESCQNPTTLNITCLWCDKLKLCIDSTDNDAHNTNVNECRVKVSNSISSAGEFPEMATSEKVK
>Sh_MS3_00010851.1
LTEKGFFAARWSLDRNKETKTTVTNLIYANGKISVYYDNILSEISENEILGIRGIFQCETAICPIHNSSEACKKATTPNITCIWCEKWNTCIDSNHQDHHFFKVNGCHYKSPDVIDVSTSTSINHKATTLGVREVQVDRNLKETTNGTDQYSSRDVIESPTSTSINHKAKTFGIPENEVGGNLNETTNGTDQYSNTNTEISQETYNQPCTNKAAHTNTNSNTTDDTTNDATTVVDAQPKIVYKYY
>Sh_MS3_00010853.1
LNDRFKKFNWIFPIEPAFTLKYYGSQVSEIDIYSEGRLLINKDDEEIGQISNVLGEIYLPHLLHNNGLFAVRWSLERNKEITPIVTNLIYANGKISIYYENHLLKTENEMFGIRGKFHCATDHEIAVPGKWIKNGTLVEYEVIGTICPIHNSSEGCLNATTPNVICIWCEKWNTCIDRNHRDHHFFKVNDCHFKSPDVIDSTTSIPINHKGTTLGITEVQVGGNINETTKQTDQYSSSDVIDSTTSIPINHKGTTLGITEVQVGGNINETTKQTDQYSVNF
>Sh_MS3_00010854.1
MFGIRGKFHCATDHEIAVPGKWIKNGTLVEYEVIGTICPIHNSSEGCLNATTPNVICIWCEKWNTCIDRNHRDHHFFKVNDCHFKSPDVIDSTTSIPINHKGTTLGITEVQVGGNINETTKQTDQYSVNI
>Sh_MS3_00010855.1
LFSKCFDCGDICKQPKYQHLEKVIFENESYQYSLHYSYLRRISHIQSHPVVNGSFSKTRDGQTVTPKFLFKYYDTHVKSLVIYSFGLIRMYGVGKFGQIVNSIPEDFQSEFEILNDMDFIAARWFYVVEHNNTKFTAKITNLIDRNGKISFYYEDIPTEINESKWKSTISVWLTCEAFEDTPYEISVSGKWIKSGTLVEHEAIGKTCPKYNSTELCQNSTTPNTTCIWCERTHICIDSNDQDTHGMKVIDCHVEISSKVNNLSTQIPVKHTETTSGMTEVPVTGNRKKTTEGTDQYSNMITEIVNDNEQNKSLQYTYIVISLVVSFIAVCIGSGIYACLYKKKKSHL
>Sh_MS3_00011013.1
MDPIEKKYYMIPKKTNNVQSTIFAYGKIQCGEKDCPKHNSTEACKDAKTPNTTCIWCERANKCITNNDMDSHEFKVNGCQNKNSSNINVSTEPPLIRQEETTSRTTEADIRKELELTTQNTETHLVNIWYFVIIVVSYFSEYNY
>Sh_MS3_00011096.1
MSMSSFMCSVNDAVYGSDEFPPTISVSWINVNDNDLPWKYTPPSRNSFSNGIRRSSSFFRSFNQNELNHLPYLTTDPYLEPVSLKRRQQQEKQPGNLINTMKINLIDHYDDMDLDTAVNENECDQHLAFHSGTSSAISSLVFADDDGISKVSEHSINNRKSDQHSSLHWITSQTVLSNETNPMNNNNNSIIDVTTVITNICTNTTTTNNNSKRNFGSIDSLCETVDLPRTNLPTPMLTTTTMEYGAAFDQFIEGTKVCKSLAIFVHFPPSPCRRMIQSFATGQFILLYLIIVLIYKFFDCHDICKIREKVISENNTYRYSHHYYYSQTIRSNQPLPIIKGSFERLFYEKEINAPFPFTFYGTTVNRFIIDISGTIYMFGGQYLGGIKHYFDSSFYSISEFSSTGELLAVRMFYYQEAGDELPAFSITTAIIWNGNIIFHYENVPTVIGENQRLSRIAANTDCPEDEEGNAIDVPGKWIQSGTLVEFEALGDCPKHVSSEACHGATIPDTTCIWCETANMCITSNDKDLHEFKVNGCKNKSSTVNVATEPTTLATTETDLKKTSGSIESHLNMTTDTTTPATTETDLRNELKKTSPSTESHLNMTTYTAEHMEETKTLQYVYIVVPLVISFLIVCIGCSIWLWFYRRNRVHP
>Sh_MS3_00011097.1
MVTRVQTHSLWIFIIHLCKNRNIFIFIISGELLAVRKSYYQKADDKIPAFSITTAIIWNGNIIFHYENVPTIIGESQKLSIIAANIDCGADEEENVIYVPGKWIQSGTLMEFEALGDCPKHVSSEACHGATIPDTTCIWCETANMCITSNDKDLHEFKVNGCKNKSSTVNVATEPTTLATTETDLKKTSGSIESHLNMTTDTTTPATTETDLRNELKKTSPSTESHLNMTTYTAEHMEETKTLQYVYIVVPLVISFLIVCIGCSIWLWFYRRNRVHP
>Sh_MS3_00011116.1
LFDCHEFCEKSEISNGEKVIFQSDTYSYSHYYDYSQLIRRNQTSPIGSENFEEPVTDEEINMKFPFTLHGSNISTFSGDDSGRIYLDRNGAFASVNNDVTSEFQCETEISDREEFLAVRKLCPTNIDDKSDTIKVMYVIHSNGKIYFYYENIPRGLNKKVFESGFGYYITCEKDYKGPTIYVPDEWIESGTLVEYEVLGDCPNHNSFEACRGGATPNPKCIWCEIANTCITTNDKDDHDFKENGCRNKSSIVEVSSEPTTIATTETDLINGLKETSGSTESHLNMTTDTTIEVEKRKSPQYVYIVVPLVISFLIVCIGIGIWLWFYRRKRVYP
>Sh_MS3_00011133.1
MRHNFATGQFILLYSIIVLIYKFIDCHDICTKPELRKYEKVIFQSNAYNYSHHYYYSRMIRSDQSPPIVSGTFERLVDNKDIYPKFSFTFYGSKVINFRILTTGRIEMYDENYLGVVRNYVRSGYYVKTDISNERELLAVRMSYYPVAGGKNKDSHLLVVPAFTITTLIQPNGKISIYYANIPTVDSITEKPSGIYGWLHCGETDKKVTQIYVPKIWIRSGTLVEYEALGDCPKYDSTEACRGSKAPKTRCIWCETANMCITRSDEDTYELKVNGCKNKYIDTDTKTLTATKTDLINELKKISGSA
>Sh_MS3_00011158.1
MKCIWCEKAKKCIESNDQDTHELNVNGCRIEKTPDVNDQTTSTPIILTEKTSMITEIQVKQNLKANTKETDQHLNITTGLTIENTQCTSFQYTYVVVPLVVSFFFFCISIVISGWLYKKMKSRK
>Sh_MS3_00011159.1
MYYENIPTQFEQHNITGEMFRQFQCEKPALHQLTIPQKWAKTGTLVEFEVIGTYCPKYKTPETCQNAATMNTKCFWCGRAKTCIESNDKATHDLKVNDCRVEVTTC
>Sh_MS3_00011161.1
MRINLNQSLPFVSGSFKRYYYNRTVKPKFPFQVYDSDVNTFGIVSLDLNLTIICLLFIFQMVSIDSLLLVEDTAKITCLIQSNKKISIYYENIPTKVEGSGWQTNFRGFFACGSGDKKHEISVPSEWIQSRTLVVYEAIGKYCSEYNSSETCQNITASNTTCIWCANANTCIESNDEDTHKLKENDCRVQVSTC
>Sj_KAH8875880.1
MLHFHFKNMTNATFPLFLIMLCMNMIFISMQKVDETNNYYSTSLQSGDIPISGVFVKGVFNENKLLKLNMPFEISYDDMKFHVICIATTGSVSLADSFQNNNKVILYGIPGVTKGLNEVETIVDDSYVAIRWPCLYFIDKNEMELGECAILLMIINRDGTVTYFFEKVPMDFDKSKFHLLIYNGFYHLSPDGVESITIRDKLHGSITNGSQITSGSSYKVTTYPACSHQKTCSTCFTKSHPSQNCIWCPTVSRCEYSQNVDNSRSTEYECSITNYSV
>Sj_KAH8858913.1
MRTNLFFYETTDHCSSSSSSLRYNKLIMIMSCIIVLFLMNILADISAIPYFIHETIIFDEPANTTAEQFIFQNNSLYIKPMKFQVEVHGNSSFGAFFHNLQYCLPFSQTTIGEMMSGKPIHRIVLDSSLLVGYPMIKIIPVPRCLEQTSYNTCISESLDIGKCVWCSEFRKCVYENSTMWNSMIPSYYEIVNASQCVTAESISPVYYVPVIVVVILIAIALIIWFIIRKYKK
>Sj_KAH8856194.1
MSTYLMISSLLYFILLLCSHCLEYSLIHSLTNDNLINEEIISNGNEDYGKLIWENESYRQSYHYYYTQLIRLDQSSPVAFDKFNETLITSISYLKVNGLFPIKYYGVQYDSLNILSKGIVGIGKSFRHSGSTKKIEVFNGMNKNGGVETINTNKFLAIRWINLSISTLHEDETEDFAGLYIIKTSYSMIKTPESMIKSRTLVEFTPNTICSEQTFCETCINASSVSGKCYWCPVISKCSHGYDIHRPTWMFKSCYIKNTTNCEKLTASKYTENYEINSTEQTSISYPNISQKYFKNNTQTSEKSTTNLANFTTTKYELRTNKLPSSTSNDKILENSGISLPLYLIIPILAALAVIFLIIICALCLGVCKKKSKKRRKPNTLQISE
>Sj_KAH8856193.1
MSTYLMISSLLYFILLLCSHCLEYSLIHSLTNDNLINEEIISNGNEDYGKLIWENESYRQSYHYYYTQLIRLDQSSPVAFDKFNETLITSISYLKVNGLFPIKYYGVQYDSLNILSKGIVGIGKSFRHSGSTKKIEVFNGMNKNGGVETINTNKFLAIRWINLSISTLHEDETEDFAGLYIIKTSYSMIKTPESMIKSRTLVEFTPNTICSEQTFCETCINASSVSGKCYWCPVISKCSHGYDIHRPTWMFKSCYIKNTTNCEKLTASKYTENYEINSTEQTSISYPNISQKYFKNNTQTSEKSTTNLANFTTTKYELRTNKLPSSTSNDKILENSGISLPLYLIIPILAALAVIFLIIICALCLGVCKKKSKVCYWFMKKLNGVTSFYVLT
>Sj_KAH8849360.1
MGTSNTVQIVPLFAKPDSLYIQYRSTKYCSKETSEQACRGSSIPGVECYWCIKPEICTNKADTNADIWIKNNCDNAEMSEENKSNPSLSTSNSSPTQTTSTSPTTSKQEATRNAEMSEENKSNPSLSTSNSSPTQTTSTSPTTSKQEATRKTTMSGETVMSSVTPSLSVQNKNSSIPLIIIISVGCLLILLIVLAIWFLMRRKLHVS
>Sj_KAH8849359.1
MKMRGSAYQLVTCILTLVIFTGTTLTQLEKEEFKELWKKILYATSRKQVDKNDTCVKVDYYYYIGFVCMNGILDKNVVVQLRYATNITGPSTNLQPKFKLKFYGREYNTITISKNGTTVKQDSMGTSNTVQIVPLFAKPDSLYIQYRSTKKFVAIQWPDLQVTSNNKQHTVKGKIYDRYEVLGKISIHQDKIRTGAIVHLTPAPKYCSKETSEQACRGSSIPGVECYWCIKPEICTNKADTNADIWIKNNCDNAEMSEENKSNPSLSTSNSSPTQTTSTSPTTSKQEATRNAEMSEENKSNPSLSTSNSSPTQTTSTSPTTSKQEATRKTTMSGETVMSSVTPSLSVQNKNSSIPLIIIISVGCLLILLIVLAIWFLMRRKLHVS
>Sj_KAH8849357.1
MKMRGSAYQLVTCILTLVIFTGTTLTQLEKEEFKELWKKILYATSRKQVDKNDTCVKVDYYYYIGFVCMNGILDKNVVVQLRYATNITGPSTNLQPKFKLKFYGREYNTITISKNGTTVKQDSMGTSNTVQIVPLFAKPDSLYIQYRSTTRVVVVVYSDGRITIFYEDIPTEIDKYCSKETSEQACRGSSIPGVECYWCIKPEICTNKADTNADIWIKNNCDNAEMSEENKSNPSLSTSNSSPTQTTSTSPTTSKQEATRNAEMSEENKSNPSLSTSNSSPTQTTSTSPTTSKQEATRKTTMSGETVMSSVTPSLSVQNKNSSIPLIIIISVGCLLILLIVLAIWFLMRRKLHVS
>Sj_KAH8849354.1
MQLRYATNITGPSTIPTEIDIKGKIYDRYEVLGKISIHQDKIRTGAIVHLTPAPKYCSKETSEQACRGSSIPGVECYWCIKPEICTNKADTNADIWIKNNCDNAEMSEENKSNPSLSTSNSSPTQTTSTSPTTSKQEATRNAEMSEENKSNPSLSTSNSSPTQTTSTSPTTSKQEATRKTTMSGETVMSSVTPSLSVQNKNSSIPLIIIISVGCLLILLIVLAIWFLMRRKLHFYKPHSESNERTKSRLYLIFQRRKVLGIPNFPNIQ
>Sj_KAH8849353.1
MQLRYATNITGPSTIPTEIDIKGKIYDRYEVLGKISIHQDKIRTGAIVHLTPAPKYCSKETSEQACRGSSIPGVECYWCIKPEICTNKADTNADIWIKNNCDNAEMSEENKSNPSLSTSNSSPTQTTSTSPTTSKQEATRKTTMSGETVMSSVTPSLSVQNKNSSIPLIIIISVGCLLILLIVLAIWFLMRRKLHVS
>Sj_KAH8849352.1
MQLRYATNITGPSTIPTEIDKYCSKETSEQACRGSSIPGVECYWCIKPEICTNKADTNADIWIKNNCDNAEMSEENKSNPSLSTSNSSPTQTTSTSPTTSKQEATRKTTMSGETVMSSVTPSLSVQNKNSSIPLIIIISVGCLLILLIVLAIWFLMRRKLHVS
>Sj_KAH8849351.1
MGRTGKEILGHSWLLHMRGSAYQLVTCILTLVIFTGTTLTQLEKEEFKELWKKILYATSRKQVDKNDTCVKVDYYYYIGFVCMNGILDKNVVVQLRYATNITGPSTNLQPKFKLKFYGREYNTITISKNGTTVKQDSMGTSNTVQIVPLFAKPDSLYIQYRSTTRVVVVVYSDGRITIFYEDIPTEIDKYCSKETSEQACRGSSIPGVECYWCIKPEICTNKADTNADIWIKNNCDNAEMSEENKSNPSLSTSNSSPTQTTSTSPTTSKQEATRNAEMSEENKSNPSLSTSNSSPTQTTSTSPTTSKQEATRKTTMSGETVMSSVTPSLSVQNKNSSIPLIIIISVGCLLILLIVLAIWFLMRRKLHVS
>Sj_KAH8849282.1
MRASRGIHLFNVLIYFTFVDFILSQPHMSTMEVAINNQIKRKSNQTIVSREGKCTKTEGHYYTQEVCLNTEPPQILKLFPERSSTRGSSFLFEYHGVKYKKIDVYAGGYLQFRENPLAVIKVLTGDGKFPLLSTISNSELIAVRWSNLQVDSSQELLDVCLKLECMYNIPSDISSTTWTSSIEDGFEVETGSNNKMVFKYSEMKVFPSMIAKSTLVQFKPKSTYCSKQTSNESCTSASTSDIVCHWCQSPKLCGDGADINTNKMNEMNCINYNNFKVPDGHHISQHQKMGSVSHLIFIISAALIVVLIAAVIVVVIIQRRKQSKNTN
>Sj_KAH8849281.1
MRASRGIHLFNVLIYFTFVDFILSQPHMSTMEVAINNQIKRKSNQTIVSREGKCTKTEGHYYTQEVCLNTEPPQILKLFPERSSTRGSSFLFEYHGVKYKKIDVYAGGYLQFRENPLAVIKVLTGDGKFPLLSTISNSELIAVRWSNLQVDSSQELLDGMQTPLLITIIINILNQIIIPSDISSTTWTSSIEDGFEVETGSNNKMVFKYSEMKVFPSMIAKSTLVQFKPKSTYCSKQTSNESCTSASTSDIVCHWCQSPKLCGDGADINTNKMNEMNCINYNNFKVPDGHHISQHQKMGSVSHLIFIISAALIVVLIAAVIVVVIIQRRKQSKNTN
>Sj_KAH8849280.1
MRASRGIHLFNVLIYFTFVDFILSQPHMSTMEVAINNQIKRKSNQTIVSREGKCTKTEGHYYTQEVCLNTEPPQILKLFPERSSTRGSSFLFEYHGVKYKKIDVYAGGYLQFRENPLAVIKVLTGDGKFPLLSTISNSELIAVRWSNLQVDSSQELLDGSNNKMVFKYSEMKVFPSMIAKSTLVQFKPKSTYCSKQTSNESCTSASTSDIVCHWCQSPKLCGDGADINTNKMNEMNCINYNNFKVPDGHHISQHQKMGSVSHLIFIISAALIVVLIAAVIVVVIIQRRKQSKNTN
>Sj_KAH8849279.1
MVFKYSEMKVFPSMIAKSTLVQFKPKSTYCSKQTSNESCTSASTSDIVCHWCQSPKLCGDGADINTNKMNEMNCINYNNFKVPDGHHISQHQKMGSVSHLIFIISAALIVVLIAAVIVVVIIQRRKQSKNTN
>Sj_KAH8849278.1
MSKMEKVINNQIKRKSNQTIVSREGKCTKIDGHYYTVEVCLDSSPPGILKQFYKSNPVKKDNSLTRQKLLHVVDSSFLFEYHGVKYKKIDVYAGGYLQFRENPLAVIKVLTGDGKFPLLSTISNNELIAVRWSNLQVDSSQELLDVLLVVQQTQYLRTKQLEKKCNIPSFQIPSDISSTTWTSSIEDGFEVETGSNNKMVFKYSEMKVLPSMIAKSTLVQFKPKSTYCSKQTSNESCTSASTSDIVCHWCQSPKLCGDGADINTNKMNEMNCINYNSFKFADNETDGHHISQHQKMGSVSHLIFIISAALIVVLIAAVIVVVIIQRRKQSKYTIRK
>Sj_KAH8849277.1
MSKMEKVINNQIKRKSNQTIVSREGKCTKIDGHYYTVEVCLDSSPPGILKQFYKSNPVKKDNSLTRQKLLHVVDSSFLFEYHGVKYKKIDVYAGGYLQFRENPLAVIKVLTGDGKFPLLSTISNNELIAVRWSNLQVDSSQELLDASVLCTIDPEGIISIYYENIPSDISSTTWTSSIEDGFEVETGSNNKMVFKYSEMKVLPSMIAKSTLVQFKPKSTYCSKQTSNESCTSASTSDIVCHWCQSPKLCGDGADINTNKMNEMNCINYNSFKFADNETDGHHISQHQKMGSVSHLIFIISAALIVVLIAAVIVVVIIQRRKQSKVSDLQKTKCIYISMPQHNTCNSC
>Sj_KAH8849274.1
MKNTEGYYYTEEACLDTPPPEVLKLFPEHTTIPNGVYNETLKSSIEDGFKQDVDAEHPKIFQYSLMTVPRFVIKTGTSVYLKPKSTYCSKQTSKEACEKASLPGIRCNWCQLAEKCSDGADTNAWVTGKYNCTEYNDFKSEDNEMHDQGVVECRNVGSFSQPTVLVIYALMVASIILMIIAISFLGKTKSQCNTCASC
>Sj_KAH8849144.1
MKKMSIQLQSSLLIWLYFIGLWLLLTKSSSPSSSSSSSSSSSSSSSSSSSSSSMEAIKNELQTVTPLKSSYVNESFLQIKHANYTQVIKWHELPSVLFESYNQSLVKANLHLVDFFIFINTLFQVKFYGEYYKSVDISSNGVVEIGDSDLADMYGWIKVFSAVSKKGVVETINTEDFLAIRWPNLSIYDGNEKEMNQKDTAYYPYYQISSINIPISMIQSGTRMEFIPNPICSEQTSCNACLRDGVFDRKCYWCPNIEKCTTMYDTNRKFWISGYCPIENLTNCPMPLSVKINSNENSLHSQTTSPVHYNNVNLSMKFIQANLLNDTRGSRTKRTVHNDMDYVILLLYYIIHHKDYLLTSLIVVSSSIILVVVCIVLCNSCLMYVDK
>Sj_KAH8849143.1
MKKMSIQLQSSLLIWLYFIGLWLLLTKSSSPSSSSSSSSSSSSSSSSSSSSSSMEAIKNELQTVTPLKSSYVNESFLQIKHANYTQVIKWHELPSVLFESYNQSLVKANLHLVDFFIFINTLFQVKFYGEYYKSVDISSNGVVEIGDSDLADMYGWIKVFSAVSKKGVVETINTDTAYYPYYQISSINIPISMIQSGTRMEFIPNPICSEQTSCNACLRDGVFDRKCYWCPNIEKCTTMYDTNRKFWISGYCPIENLTNCPMPLSVKINSNENSLHSQTTSPVHYNNVNLSMKFIQANLLNDTRGSRTKRTVHNDMDYVILLLYYIIHHKDYLLTSLIVVSSSIILVVVCIVLCNSCLMYVDK
>Sj_KAH8849142.1
MKKMSIQLQSSLLIWLYFIGLWLLLTKSSSPSSSSSSSSSSSSSSSSSSSSSSMEAIKNELQTVTPLKSSYVNESFLQIKHANYTQVIKWHELPSVLFESYNQSLVKANLHLHIDTLFQVKFYGEYYKSVDISSNGVVEIGDSDLADMYGWIKVFSAVSKKGVVETINTEDFLAIRWPNLSIYDGNEKEMNQKDTAYYPYYQISSINIPISMIQSGTRMEFIPNPICSEQTSCNACLRDGVFDRKCYWCPNIEKCTTMYDTNRKFWISGYCPIENLTNCPMPLSVKINSNENSLHSQTTSPVHYNNVNLSMKFIQANLLNDTRGSRTKRTVHNDMDYVILLLYYIIHHKDYLLTSLIVVSSSIILVVVCIVLCNSCLMYVDK
>Sj_KAH8849141.1
MKMRGLADQLVTWMLILLVIFTGTTLAQLDREQLLVQIRANISKINDGKTVSQNDTYLLLDHDYYFQEDFIDGAIDKDVLDKTIRPNFQMKLFGTEYDAVDVHANGAVLTQNSKERVIIEPLVNGFGGEYMHSVQTVKIIIVLYKNGIITMKYEEIPTGIDSKHLKSFFNQYCSKESSQEACSNASTPEIGCFWCEKHHACTNKFDKNAQIWYQNDCNNAVMNEQNKGNSLLSASNSNSTETTTTSPEKTSKQQQEATTNAVMNEQNKGNSLLSASNSNSTETTTTSPETSKQQQEATTEKFT
>Sj_KAH8849138.1
MKMRGLADQLVTWMLILLVIFTGTTLAQLDREQLLVQIRANISKINDGKTVSQNDTYLLLDHDYYFQEDFIDGAIDKDVLDKTIRPNFQMKLFGTEYDAVDVHANGAVLTQNSKERVIIEPLVNGFGGEYMHSVQTVKIIIVLYKNGIITMKYEEIPTGIDSKHLKSFFNRTIFDNRVHFSTIQVPRFMIRNGTVVNFIPAPKYCSKESSQEACSNASTPEIGCFWCEKHHACTNKFDKNAQIWYQNDCNNAVMNEQNKGNSLLSASNSNSTETTTTSPEKTSKQQQEATTNAVMNEQNKGNSLLSASNSNSTETTTTSPETSKQQQEATTRS
>Sj_KAH8849137.1
MKMRGLADQLVTWMLILLVIFTGTTLAQLDREQLLVQIRANISKINDGKTVSQNDTYLLLDHDYYFQEDFIDGAIDKDVLDKTIRPNFQMKLFGTEYDAVDVHANGAVLTQNSKERVIIEPLVNGFGGEYMHSVQTVKIIIVLYKNGIITMKYEEIPTGIDSKHLKSFFNQYCSKESSQEACSNASTPEIGCFWCEKHHACTNKFDKNAQIWYQNDCNNAVMNEQNKGNSLLSASNSNSTETTTTSPEKTSKQQQEATTNAVMNEQNKGNSLLSASNSNSTETTTTSPETSKQQQEATTRS
>Sj_KAH8849135.1
MKMRGLADQLVTWMLILLVIFTGTTLAQLDREQLLVQIRANISKINDGKTVSQNDTYLLLNHDYYFQEDFIDGAIDKDVLDKTIRPNFQMKLFGTEYDAVDVHANAIRWPESRFLSDSTFHPGTIFDNRVHFSTIQVPSFMIKTGTESSQEACSNASTPEIGCFWCEKHHACTNKFDKNAQIWYENDCNKPKTGMNIVIYLTIGLTLVLLLTIPAIRNWSRKY
>Sj_KAH8849134.1
MKMRGLADQLVTWMLILLVIFTGTTLAQLDREQLLVQIRANISKINDGKTVSQNDTYLLLNHDYYFQEDFIDGAIDKDVLDKTIRPNFQMKLFGTEYDAVDVHANAIRWPESRFLSDSTFHPVKIIVVLYKNGIITMKYEEESSQEACSNASTPEIGCFWCEKHHACTNKFDKNAQIWYENDCNKPKTGMNIVIYLTIGLTLVLLLTIPAIRNWSRKY
>Sj_KAH8849133.1
MIMNTDNSVTDSKLYFPMKIQNTAYYPYYQISSINIPISMIQSGTRMEFIPNPICSEQTSCNACLRDGVFDRKCYWCPNIEKCTTMYDTNRKFWISGYCPIENLTNCPMPLSVKINLNENSLHSQTTSPVHYNNVNLSMKFIQANLLNDTRGSRTNRTVHNDMDYVILLLYYIIHHEDYLLTLLIVVSISIILVVVCIVLCNSCLMYVDK
>Sj_KAH8849132.1
MNQKATIACTLYSNGNISVYFETIPTGMIMNTDNSVTDSKLYFPMKIQNTAYYPYYQISSINIPISMIQSGTRMEFIPNPICSEQTSCNACLRDGVFDRKCYWCPNIEKCTTMYDTNRKFWISGYCPIENLTNCPMPLSVKINLNENSLHSQTTSPVHYNNVNLSMKFIQANLLNDTRGSRTNRTVHNDMDYVILLLYYIIHHEDYLLTLLIVVSISIILVVVCIVLCNSCLMYVDK
>Sj_KAH8849131.1
MKMRGLADQLVTWMLILLVIFTGTTLAQLDREQLLVEIRANISKISDGKTVSQNDTYLLLDHDYYFQEDFIDGAIDKDVLDKTIRPNFQMKLFGTEYDAVDVYAAGVLMTQNSKERVIITPLVYGFVGDYIQSVQTAIRWPESRFLSDSTFHPVKIIIVLYKNGIITMKYEEVGTIFDNRVHFSTIQVPRFMIRNGTVVNFIPAPKFCSKESSQEACSNASTPEIGCFWCEKHHACTNKFDKNAQIWYENDCNVSKYRFS
>Sj_KAH8849130.1
MKMRGLADQLVTWMLILLVIFTGTTLAQLDREQLLVEIRANISKISDGKTVSQNDTYLLLDHDYYFQEDFIDGAIDKDVLDKTIRPNFQMKLFGTEYDAVDVYAAAIRWPESRFLSDSTFHPGTIFDNRVHFSTIQVPRFMIRNGTVVNFIPAPKFCSKESSQEACSNASTPEIGCFWCEKHHACTNKFDKNAQIWYENDCNVSKYRFS
>Sj_KAH8849129.1
MKMRGLADQLVTWMLILLVIFTGTTLAQLDREQLLVEIRANISKISDGKTVSQNDTYLLLDHDYYFQEDFIDGAIDKDVLDKTIRPNFQMKLFGTEYDAVDVYAAGVLMTQNSKERVIITPLVYGFVGDYIQSVQTAIRWPESRFLSDSTFHPGTIFDNRVHFSTIQVPRFMIRNGTVVNFIPAPKFCSKESSQEACSNASTPEIGCFWCEKHHACTNKFDKNAQIWYENDCNVSKYRFS
>Sj_KAH8849127.1
MNQKATIACTLYSNGNISVYFETIPTGMIMITDNSLTDNKLYFPMKIQNTAYYPYYQISSINIPISMIQSGTRLEFIPNPICSEQTSCNACLRDGVFDRKCYWCPNIEKCTTMYDTNRKFWISGYCPIENLTNCPMPLSVKINSNENSLHSQTTSPVHYNNVNLSMKFIQANLLNDTRGSRTNRTVHNDMDYVILPLYYIIHHKDYLFTLLTVVSSSIILVVLCIVLCNSCLMYVDK
>Sj_KAH8849126.1
MKMRGLADQLVTWMLILLVIFTGTTLAQLDREQLLVQIRANISKISDGKTVSKNDTYLLLDHDYYFQEDFIDGAIDKDVLDKTIRPNFQMKLFGTEYDAVDVYAAGVLITQNSKERVIIEPLVHSFGGVHIQSVQTDDFLAIRWPQLRFLSDSTSHTVKIIVVLYKNGIITMKYEEIPSEIHSADLKSTISVEGTIFDNRVHFSTIQVPRFMIRTGTVVNFIPAPKYCSKESSQEACSNASTPEIGCFWCEKHHACTNKFDKNAQIWYENDCNKPKTGMNTVIYLTIGMTLFLLLTIPAIRNWSRKY
>Sj_KAH8849125.1
MKMRGLADQLVTWMLILLVIFTGTTLAQLDREQLLVQIRANISKISDGKTVSKNDTYLLLDHDYYFQEDFIDGAIDKDVLDKTIRPNFQMKLFGTEYDAVDVYAAGVLITQNSKERVIIEPLVHSFGGVHIQSVQTDDFLAIRWPQLRFLSDSTSHTVEGTIFDNRVHFSTIQVPRFMIRTGTVVNFIPAPKYCSKESSQEACSNASTPEIGCFWCEKHHACTNKFDKNAQIWYENDCNKPKTGMNTVIYLTIGMTLFLLLTIPAIRNWSRKY
>Sj_KAH8849123.1
MKMRGLADQLVTWMLILLVIFTGTTLAQLDREQLLVQIRANISKISDGETVSENDTHLLLDHDYYFQEDFIDGAFDKDVLDKLFGTEYDAVDVYAKVLMTQNSKERVIITPLVNSFGGVHIQSLQTDDFLAIRWPQLRFLSDSTSHPVKIIVVLYKNGIITMKYEEIPFEIDSKHLISEMIFEGTIFDNRVHFSTIQVPRFMIRTGTVVNFIPAPKYCSKESSQEACSNASTPEIGCFWCLSISLVFV
>Sj_KAH8849121.1
MKMRGLADQLVTWMLILLVIFTGTTLAQLDREQLLVQIRANISKISDGETVSENDTHLLLDHDYYFQEDFIDGAFDKDVLDKLPMGKLLSVLYFNINDYFHLTIRPNFQMKLFGTEYDAVDVYAKVLMTQNSKERVIITPLVNSFGGVHIQSLQTDDFLAIRWPQLRFLSDSTSHPVKIIVVLYKNGIITMKYEEIPFEIDSKHLISEMIFEGTIFDNRVHFSTIQVPRFMIRTGTVVNFIPAPKYCSKESSQEACSNASTPEIGCFWCLSISLVFV
>Sj_KAH8849119.1
MHLIIFYLVEGTIFDNRVHFSTIQVPRFMIRNGTVVNFIPAPKYCSKESSQEACSNASTPEIGCFWCEKHNACTNKFDKYAQIWYENDCNVSRCRISL
>Sj_KAH8849118.1
MICTFSCTNISMHLIIFYLVEGTIFDNRVHFSTIQVPRFMIRNGTVVNFIPAPKYCSKESSQEACSNASTPEIGCFWCEKHNACTNKFDKYAQIWYENDCNVSRCRISL
>Sj_KAH8849117.1
MESPILIFNFNSISMYFIVKIIVVLYKNGIITMKYEEIPFEIDSEHLISEMIFEGTIFDNRVHFSTIQVPRFMIRNGTVVNFIPAPKYCSKESSQEACSNASTPEIGCFWCEKHNACTNKFDKYAQIWYENDCNVSRCRISL
>Sj_KAH8849115.1
MIRTGTVVNFIPAPKYCSKESSQEACSNASTPEIGCFWCEKHHACTNKFDKNAQIWYENDCNKPKTGMNIVIYLTIGLTLVLLLTISAIRNWSRKY
>Sj_KAH8849114.1
MKMRGSADQLVTWMLILLVIFTGTTLAQLDREQLLIQIRANISKINDGKTVSKNDTYLLLNHDYYFQEDFIDGAFDKDVLDKLITSRSLAASKKPFTIRPNFQIKFFGTEYDAVDVYAKGVLMTQNSKERVIIKPLVYSFGGEYIQSVQTVEGTIFDNRVHFSTIQVPRFMIRTGTVVNFIPAPKYCSKESSQEACSNASTPEIGCFWCEKHHACTNKFDKNAQIWYENDCNKPKTGMNIVIYLTIGLTLVLLLTISAIRNWSRKY
>Sj_KAH8849113.1
MTQNSKERVIIKPLVYSFGGEYIQSVQTVEGTIFDNRVHFSTIQVPRFMIRTGTVVNFIPAPKYCSKESSQEACSNASTPEIGCFWCEKHHACTNKFDKNAQIWYENDCNKPKTGMNIVIYLTIGLTLVLLLTISAIRNWSRKY
>Sj_KAH8849112.1
MKMRGLADQLVTWMLILLVIFTGTTLAQLDREQLLVQIRASISEISTGKTVSKNDTYLLLNHDYYFQEDFTDGAFDKDVLDKTIRPNFQIKFFGTEYDAVDVYAKGAVLTQNSKERVIIKPLVYSFGGEYIQSVQTDDFLAIRWPQLRFISNSKSHTGTIFNNRVDFSTIQVPRFMIRTGTVVNFIPAPKYCSKESSQEACSNASTPEIGCFWCEKHHACTNKFDKYAQIWYENDCNVSRCRISL
>Sj_KAH8849111.1
MKMRGLADQLVTWMLILLVIFTGTTLAQLDREQLLVQIRASISEISTGKTVSKNDTYLLLNHDYYFQEDFTDGAFDKDVLDKTIRPNFQIKFFGTEYDAVDVYAKDDFLAIRWPQLRFISNSKSHTGTIFNNRVDFSTIQVPRFMIRTGTVVNFIPAPKYCSKESSQEACSNASTPEIGCFWCEKHHACTNKFDKYAQIWYENDCNVSRCRISL
>Sj_KAH8849110.1
MKMRGLADQLVTWMLILLVIFTGTTLAQLDREQLLVQIRASISEISTGKTVSKNDTYLLLNHDYYFQEDFTDGAFDKDVLDKTIRPNFQIKFFGTEYDAVDVYAKGAVLTQNSKERVIIKPLVYSFGGEYIQSVQTDDFLAIRWPQLRFISNSKSHTGTIFNNRVDFSTIQVPRFMIRTGTVVNFIPAPKYCSKESSQEACSNASTPEIGCFWCEKHHACTNKFDKYAQIWYENDCNVSRCRISL
>Sj_KAH8849109.1
MKMRGLADQLVTWMLILLVIFTGTTLAQLDREQLLVQIRASISEISTGKTVSKNDTYLLLNHDYYFQEDFTDGAFDKDVLDKTIRPNFQIKFFGTEYDAVDVYAKGAVLTQNSKERVIIKPLVYSFGGEYIQSVQTDDFLAIRWPQLRFISNSKSHTVKIIVVLYKNGIITMKYEEIPFEIDSEHLISEMIFEGTIFNNRVDFSTIQVPRFMIRTGTVVNFIPAPKYCSKESSQEACSNASTPEIGCFWCEKHHACTNKFDKYAQIWYENDCNVSRCRISL
>Sj_KAH8849108.1
MKMRGLADQLVTWMLILLVIFTGTTLAQLDREQLLVQIRASISEISTGKTVSKNDTYLLLNHDYYFQEDFTDGAFDKDVLDKTIRPNFQIKFFGTEYDAVDVYAKGAVLTQNSKERVIIKPLVYSFGGEYIQSVQTDDFLAIRWPQLRFISNSKSHTVKIIVVLYKNGIITMKYEEIPFEIDSEHLISEMIYQIGTIFNNRVDFSTIQVPRFMIRTGTVVNFIPAPKYCSKESSQEACSNASTPEIGCFWCEKHHACTNKFDKYAQIWYENDCNVSRCRISL
>Sj_KAH8849107.1
MKMRGLADQLVTWMLILLVIFTGTTLAQLDREQLLVQIRASISEISTGKTVSKNDTYLLLNHDYYFQEDFTDGAFDKDVLDKTIRPNFQIKFFGTEYDAVDVYAKGAVLTQNSKERVIIKPLVYSFGGEYIQSVQTDDFLAIRWPQLRFISNSKSHTGTIFNNRVDFSTIQVPRFMIRTGTVVNFIPAPKYCSKESSQEACSNASTPEIGCFWCEKHHACTNKFDKYAQIWYENDCNVSRCRISL
>Sj_KAH8849106.1
MKMRGLADQLVTWMLILLVIFTGTTLAQLDRKQLLVQIRASISKINDGKTVSENDTYLLLDHDYYFQEDFIDGAIDKDVLDKLDSSNHSAASKKPFAIKPNFQIRLFGTEYDATDVYAKGAVLTQNSKERVIIKPLVYSFGGEYIQSVQTDDFLAIRWPQLRFISNSKSHTVEGTIFDNRVHFSTIQVPRFMIRTGTVVNFIPAPKYCSKESSQEACSNASTPEIGCFWCEKHHACTNKFDKNAQIWYENDCNNAVMNEQNKRNSLLSASNSNSTETTTTSPETSKQQQEATTNAVMNEQNKGNSLLSASNSNSTETTTTSPETSKQQQEATTNAVMNEQNKGNSLLSASNSNSTETTTTSPETSKQQQEATTNAVMNEQNKGNSVLSASNSNSTETTTTSPETSKQQQEATTNAVMNEQNKRNSLLSASNSNSTETTTTSPETSKQQQEATTNAVMNEQNKGNSVLSASNSNSTETTTTSPETSKQQQEATTNAVMNEQNKRNSLLSASNSNSTETTTTSPETSKQQQEATTNAVMNEQNKRNSLLSASNSNSTETTTTSPETSKQQQEATTNAVMNEQNKRNSLLSASNSNSTETTTTSPETSKQQQEATTNAVMNEQNKRNSLLSASNSNSTETTTTSPETSKQQQEATTNAVMNEQNKRNSLLSASNSNSTETTTTSPETSKQQQEATTNAVMNEQNKRNSLLSASNSNSTETTTTSPETSKQQQEATTNAVMNEQNKRNLLLSASNSNSTETTTTSPETSKQQQEATTNAVMNEQNKRNSLLSASNSNSTETTTTSPETSKQQQEATTNAVMNEQNKRNSLLSASNSNSTETTTTSPETSKQQQEATTNAVMNEQNKRNSLLSASNSNSTETTTTSPETSKQQQEATTNAVMNEQNKRNSLLSASNSNSTETTTTSPETSKQQQEATTNAVMNEQNKRNSLLSASNSNSTETTTTSPETSKQQQEATTVSTLRFSR
>Sj_KAH8849103.1
MLLNRQMKGLNDAPLIGFIIYFTFILFILSDTVNTVDAINVYDILNKTNTVKLVYNRTNCVKTYHYYYELTVCVDKPDKVVLADFRKHVKSNSILESSFPIEYYGEKYGYIQITQQGEMFAVRWSNLTVISKGKSYQVTVSCMIYRESGNINVYYENISSEINSSSLITSIQDIARLIVDKVYVDKFVYSKITVPSTMIKSNSLVIFKPLKHYCSKQKNKESCQLASEENIICYWCPIIKNCTNGADLNAIKFSDSKCFRQVSTGLL
>Sj_KAH8849102.1
MLLNRQMKGLNDAPLIGFIIYFTFILFILSDTVNTVDAINVYDILNKTNTVKLVYNRTNCVKTYHYYYELTVCVDKPDKVVLADFRKHVKSNSNVGYLRKNEQSHTILESSFPIEYYGEKYGYIQITQQGTIYVNEMPLRLIEVLRGEPRPTKMEIVNNREMFAVRWSNLTVISKGKSYQVTVSCMIYRESGNINVYYENISSEINSSSLITSIQDIARLIVDKVYVDKFVYSKITVPSTMIKSNSLVIFKPLKHYCSKQKNKESCQLASEENIICYWCPIIKNCTNGADLNAIKFSDSKCFRQVSTGLL
>Sj_KAH8849101.1
MLLNRQMKGLNDAPLIGFIIYFTFILFILSDTVNTVDAINVYDILNKTNTVKLVYNRTNCVKTYHYYYELTVCVDKPDKVVLADFRKHVKSNSILESSFPIEYYGEKYGYIQITQQGTIYVNEMPLRLIEVLRGEPRPTKMEIVNNREMFAVRWSNLTVISKGKSYQVTVSCMIYRESGNINVYYENISSEINSSSLITSIQDIARLIVDKVYVDKFVYSKITVPSTMIKSNSLVIFKPLKHYCSKQKNKESCQLASEENIICYWCPIIKNCTNGADLNAIKFSDSKCFRQVSTGLL
>Sj_KAH8849098.1
GPNIIYINRFFHCLVCVLLMLSNTVQTDNETVIKDIIKKTNIVTIEFDNGKCRKSVHYYYIQEVCMNSQPPKILNTFLRNKRSHLMNLSNFEDNRSFYTTKVASFPIKYYGEKYGLLQMTQQGIIKVGENSFGSIWALIGDSELAEMQIINNEKEFAVRWPNLTVVSNAKSYQVAVACTIRKNGKISIYYENIPSEIHSTSLTSLIEDRVDLVVGKSHKSQFIYNTILVPSFMIKSKTTVHFTPTSKYCSRQKSRKFCRSVSTNDIKCHWCPKTKTCTNGADIHANKFEENNCFRQSHLKVDRLETATSNNVFNHVMKSQIVGSGLHLFIIISAGLLPSVIGILFVVRFYQQRRSLL
>Sj_KAH8849046.1
MDKHLSCLLTCFTYIITIILSFTMDIQQENNIRDIINRTDTEHLVYDNESYRKTFHYYYTQLIQLNSSPPEILDAFHMKHDSQFSNLGNMKVIAINQVTIVNSSFPIEFYGTKYNRVCLYTNGFMEFENKGQFGFPKRILTSRSMWKEDELQLINTDKIFAVRFQRSEYGENDQSYQVKAICSIFPNGTIQVYYETMPPETSNIKVTGGIIDSIQINFYPIQYSQIYIPSMMIKTGTLVEFEPIPTFCSRQASCETCLGASTPDVACYWCPKISKCSNGGDFHIVDWIEHDCLNQNYSICEASTTVSTEDVFNRTDIQSTLPLITTTETPTTSDTKYPFQQGENYHAEKFTNGNCTPYLFILLQIGLFIVMIGTVVIIRSLVTNHKVNEQLRI
>Sj_KAH8849038.1
MFLTLISSLTDQNIDNMKNYTNESMEYLESQNYTEVNRFDQLSPVTFDNVDNTTISATSPLIINTKFSTEHDGEYKNYAKIYSNGTVNVYDSKHPHIGVSIRIFAGIKMNTVIQIINNVKAVCVIHANGNLTIYYEKIPVEIEKKLHETITQPSNDNVDSSRHSDSKYDNVGAKYLDVIEIPSVIVRSGVLIECTVISLRLTRRSCDVCNEGYSPDRKCHLCSVVDQCAHRSDFYPTIRIEYGVSNNSSTATNEGQKPFVHSSEAPTDKSTPVYITTGQAIQQSVGPVHVTKEMLEVVTVTQTPNQSAESASSGSVSSVDMTTEQAAQQSVNSKYLTNEDKELLMDATNPILTLVKSHHNVSAGLSFSTKLITESNSILPHKFLLDEYINEYFATNLMMNVDAEICRFVYSLLFPFLLISLVTSIGIAIFICRKRTHPSM
>Sj_KAH8849037.1
MFLTLISSLTDQNIDNMKNYTNESMEYLESQNYTEVNRFDQLSPVTFDNVDNTTISATSPLIINTKFSTEHDGEYKNYAKIYSNGTVNVYDSKHPHIGVSIRIFAGIKMNTVIQIINNDKYLAIRWLHLKLRSDLDEQINDDVKAVCVIHANGNLTIYYEKIPVEIEKKLHETITQPSNDNVDSSRHSDSKYDNVGAKYLDVIEIPSVIVRSGVLIECTVISLRLTRRSCDVCNEGYSPDRKCHLCSVVDQCAHRSDFYPTIRIEYGVSNNSSTATNEGQKPFVHSSEAPTDKSTPVYITTGQAIQQSVGPVHVTKEMLEVVTVTQTPNQSAESASSGSVSSVDMTTEQAAQQSVNSKYLTNEDKELLMDATNPILTLVKSHHNVSAGLSFSTKLITESNSILPHKFLLDEYINEYFATNLMMNVDAEICRFVYSLLFPFLLISLVTSIGIAIFICRKRTHPSM
>Sj_KAH8875881.1
MQYSTSLQSGDIPISGVFVKGVFNENKLLKLNMPFEISYDDMKFHVICIATTGSVSLADSFQNNNKVILYGIPGVTKGLNEVETIVDAIRWPCLYFIDKNEMELGECAILLMIINRDGTVTYFFEKKTCSTCFTKSHPSQNCIWCPTVSRCEYSQNVDNSRSTEYECSITDASQCPNSMEMKTTTVYLLQSTKAPTKYRRAGHANQFSNCTLIIVVIAVLTVFCITWFLVDGYKMDK
>Sj_KAH8875879.1
MPFEISYDDMKFHVICIATTGSVSLADSFQNNNKVILYGIPGVTKGLNEVETIVDDSYVAIRWPCLYFIDKNEMELGECAILLMIINRDGTVTYFFEKVPMDFDKSKFHLLIYNGFYHLSPDGVESITIRDKLHGSITNGSQITSGSSYKVTTYPACSHQKTCSTCFTKSHPSQNCIWCPTVSRCEYSQNVDNSRSTEYECSITDASQCPNSMEMKTTTVYLLQSTKAPTKYRRAGHANQFSNCTLIIVVIAVLTVFCITWFLVDGYKMDK
>Sj_KAH8875878.1
MLHFHFKNMTNATFPLFLIMLCMNMIFISMQKVDETNNYYSTSLQSGDIPISGVFVKGVFNENKLLKLNMPFEISYDDMKFHVICIATTGSVSLADSFQNNNKVILYGIPGVTKGLNEVETIVDDSYVAIRWPCLYFIDKNEMELGECAILLMIINRDGTVTYFFEKVPMDFDKSKFHLLIYNGFYHLSPDGVESITIRDKLHGSITNGSQITSGSSYKVTTYPACSHQKTCSTCFTKSHPSQNCIWCPTVSRCEYSQNVDNSRSTEYECSITDASQCPNSMEMKTTTVYLLQSTKAPTKYRRAGHANQFSNCTLIIVVIAVLTVFCITWFLVDGYKMDK
>Sj_KAH8849552.1
MNYFNSRGSVNQLVTCILTLVTFTGATLTKLEKEKILEEIDSKIERETGGRSVSGNKTYQLTNHYYYNQEDFVNGTVGKDVVDKFKTGLPENRNLPSNITSNFKLKLYGNEYDAITVYASGIVEMKSSGKSFTDVLINLCRSGSSRGYIQLLNTDTFVAIKFPLFDIYSNGRYFIAKLILVMYSDGRLVIIYQDIPTEVDSNELISFIKLYGTLRGHKQLYNNIRVPNSMIKTGVVVQLTPTEKYCSKEKSEQACRDASTKDVVCYWCKDSSVCTSTFDQYTEIWLENNCVIAVMGEDNKGDSSSSTSNLNPTETTSTSPETSNQQLEATTVIVLHLIPAANPFAVITHQYPAVFRSTYLEQPLSYHTTHTVKYRQLIRS
>Sj_KAH8849551.1
MNYFNSRGSVNQLVTCILTLVTFTGATLTKLEKEKILEEIDSKIERETGGRSVSGNKTYQLTNHYYYNQEDFVNGTVGKDVVDKFKTGLPENRNLPSNITSNFKLKLYGNEYDAITVYASGIVEMKSSGKSFTDVLINLCRSGSSRGYIQLLNTDTFVAIKFPLFDIYSNGRYFIAKLILVMYSDGRLVIIYQDIPTEVDSNELISFIKLYGTLRGHKQLYNNIRVPNSMIKTGVVVQLTPTEKYCSKEKSEQACRDASTKDVVCYWCKDSSVCTSTFDQYTEIWLENNCVIAVMGEDNKGDSSSSTSNLNPTETTSTSPETSNQQLEATTVKNVFNHFTAVSSKGKQQHSHNHHCSSYMSTGSFNRVSYLVFDEKKTRFVLHLIPAANPFAVITHQYPAVFRSTYLEQPLSYHTTHTVKYRQLIRS
>Sj_KAH8849550.1
MNYFNSRGSVNQLVTCILTLVTFTGATLTKLEKEKILEEIDSKIERETGGRSVSGNKTYQLTNHYYYNQEDFVNGTVGKDVVDKFKTGLPENRNLPSNITSNFKLKLYGNEYDAITVYASGIVEMKSSGKSFTDVLINLCRSGSSRGYIQLLNTDTFVAIKFPLFDIYSNGRYFIAKLILVMYSDGRLVIIYQDIPTEVDSNELISFIKLYGTLRGHKQLYNNIRVPNSMIKTGVVVQLTPTEKYCSKEKSEQACRDASTKDVVCYWCKDSSVCTSTFDQYTEIWLENNCVIAVMGEDNKGDSSSSTSNLNPTETTKNVFNHFTAVSSKGKQQHSHNHHCSSYMSTGSFNRVSYLVFDEKKTRFVLHLIPAANPFAVITHQYPAVFRSTYLEQPLSYHTTHTVKYRQLIRS
>Sj_KAH8849495.1
MKMRGSVSQLAICILTLVIFTGTTLTQFPDKPQFKLLQKKILAATSAKKVGGNETCEKHYHYYYNSIVCMNGIVDKDVVDKNITPNFKLKLYGNEYNKIIVHADDTYVAIRFPRIEIYANRQLFIAKVILVMYSDGRITIFYEDIPTGIDSNDLISFINLYETIYDNHELLNSIRVPKRMIRTGTVVHLSPAEKYCSKETSKQACIEASTPDVVCYWCNDSSVCTSAFDQYAKIWLENDCKIAVMGEDNKGDSSSSTSNLNPTETTSTSPETSNQQLEATTIAVMGEDNKGDSSSSTSNLNPTETTSTSPETSNQQLEATTIAVMGEDNKGDSSSSTSNLTPTETTSTSPETSNQQLEATTIAVMGEDNKGDSSSSTSNLNPTETTSTSPETSNQQLEATTIAVMGEDNKGDSSSSTSNLNPTETTSTSPETSNQQLEATTIAVMGEDNKGDSSSSTSNLNPTETTSTSPETSNQQLEATTKTIIFLDTSISSSPSLLSVQNINSGILLIIVVSVGCLLVLLIVLAIWLSTKNARSSCI
>Sj_KAH8849494.1
MKMRGSVSQLAICILTLVIFTGTTLTQFPDKPQFKLLQKKILAATSAKKVGGNETCEKHYHYYYNSIVCMNGIVDKDVVDKIPTGIDSNDLISFINLYETIYDNHELLNSIRVPKRMIRTGTVVHLSPAEKYCSKETSKQACIEASTPDVVCYWCNDSSVCTSAFDQYAKIWLENDCKIAVMGEDNKGDSSSSTSNLNPTETTSTSPETSNQQLEATTIAVMGEDNKGDSSSSTSNLNPTETTSTSPETSNQQLEATTIAVMGEDNKGDSSSSTSNLTPTETTSTSPETSNQQLEATTIAVMGEDNKGDSSSSTSNLNPTETTSTSPETSNQQLEATTIAVMGEDNKGDSSSSTSNLNPTETTSTSPETSNQQLEATTIAVMGEDNKGDSSSSTSNLNPTETTSTSPETSNQQLEATTKTIIFLDTSISSSPSLLSVQNINSGILLIIVVSVGCLLVLLIVLAIWLSTKNARSSCI
>Sj_KAH8849489.1
MKMTGSVSQLAICILTLVIFTGATLTKFEKLKKLDEIHDKIERETGGRIESRNDTYQLSNHYYYTQEDFVNGTVGKDVVDKFKTGLPENRNLPSNITSNFKLKLYGNEYDAITVYASGYVKMKSSGKSFTDVLINLCRFGSSRGYIQLLNTVYGTLRGRKQLYNSINVPDNMIKTGVVVQLTPTEKYCSKETSEQACRDASTPDVECYWCDVLSVCTNAFDQYTSFWLDNDCHIAVMGEDNKGDSSSSTSNLTPTETTSTSPETSNQQLEATTKTSMSGNTVMSSTTSPLLVQNDNSSIALIIIISVVCLLVLLIVLSIWYWTRKKLDY
>Sj_KAH8849488.1
MKMTGSVSQLAICILTLVIFTGATLTKFEKLKKLDEIHDKIERETGGRIESRNDTYQLSNHYYYTQEDFVNGTVGKDVVDKFKTGLPENRNLPSNITSNFKLKLYGNEYDAITVYASGYVKMKSSGKSFTDVLINLCRFGSSRGYIQLLNTAIKWPQLSIDSSEQTFIAKVILVMYSDGRITIFYEDIPTGIDSNDLISFINLYGTLRGRKQLYNSINVPDNMIKTGVVVQLTPTEKYCSKETSEQACRDASTPDVECYWCDVLSVCTNAFDQYTSFWLDNDCHIAVMGEDNKGDSSSSTSNLTPTETTSTSPETSNQQLEATTY
>Sj_KAH8849487.1
MKMTGSVSQLAICILTLVIFTGATLTKFEKLKKLDEIHDKIERETGGRIESRNDTYQLSNHYYYTQEDFVNGTVGKDVVDKFKTGLPENRNLPSNITSNFKLKLYGNEYDAITVYASGYVKMKSSGKSFTDVLINLCRFGSSRGYIQLLNTDSFVAIKWPQLSIDSSEQTFIVYGTLRGRKQLYNSINVPDNMIKTGVVVQLTPTEKYCSKETSEQACRDASTPDVECYWCDVLSVCTNAFDQYTSFWLDNDCHKTSMSGNTVMSSTTSPLLVQNDNSSIALIIIISVVCLLVLLIVLSIWYWTRKKLDY
>Sj_KAH8849486.1
MKMTGSVSQLAICILTLVIFTGATLTKFEKLKKLDEIHDKIERETGGRIESRNDTYQLSNHYYYTQEDFVNGTVGKDVVDKFKTGLPENRNLPSNITSNFKLKLYGNEYDAITVYASGYVKMKSSGKSFTDVLINLCRFGSSRGYIQLLNTEYCSKETSEQACRDASTPDVECYWCDVLSVCTNAFDQYTSFWLDNDCHIAVMGEDNKGDSSSSTSNLTPTETTSTSPETSNQQLEATTKTSMSGNTVMSSTTSPLLVQNDNSSIALIIIISVVCLLVLLIVLSIWYWTRKKLDY
>Sj_KAH8849485.1
MKMTGSVSQLAICILTLVIFTGATLTKFEKLKKLDEIHDKIERETGGRIESRNDTYQLSNHYYYTQEDFVNGTVGKDVVDKFKTGLPENRNLPSNITSNFKLKLYGNEYDAITVYASGYVKMKSSGKSFTDVLINLCRFGSSRGYIQLLNTDSFVAIKWPQLSIDSSEQTFIVYGTLRGRKQLYNSINVPDNMIKTGVVVQLTPTEKYCSKETSEQACRDASTPDVECYWCDVLSVCTNAFDQYTSFWLDNDCHIAVMGEDNKGDSSSSTSNLTPTETTSTSPETSNQQLEATTKTSMSGNTVMSSTTSPLLVQNDNSSIALIIIISVVCLLVLLIVLSIWYWTRKKLDY
>Sj_KAH8849484.1
MKMTGSVSQLAICILTLVIFTGATLTKFEKLKKLDEIHDKIERETGGRIESRNDTYQLSNHYYYTQEDFVNGTVGKDVVDKFKTGLPENRNLPSNITSNFKLKLYGNEYDAITVYASGYVKMKSSGKSFTDVLINLCRFGSSRGYIQLLNTDSFVAIKWPQLSIDSSEQTFIAKVILVMYSDGRITIFYEDIPTGIDSNDLISFINLYGTLRGRKQLYNSINVPDNMIKTGVVVQLTPTEKYCSKETSEQACRDASTPDVECYWCDVLSVCTNAFDQYTSFWLDNDCHIAVMGEDNKGDSSSSTSNLTPTETTSTSPETSNQQLEATTKTSMSGNTVMSSTTSPLLVQNDNSSIALIIIISVVCLLVLLIVLSIWYWTRKKLDY
>Sj_KAH8849166.1
MKHTKIGVRAEGILYLHGYSFGEIEAVAGGSGFATMQIINNQEVFAVRWSNLTVDSNGEQYRVSVICSIYPEGKISIYYLNISSDIHSTSLKSSIENVVYLDIGKAYSEPFVYSRIEVPSFMIKSYTTVHFTPTSIYCAKQTSNETCLNASTVNITCYWCPKIGKCSNGADVNANEFVMNGCFNSRNSPIQVLETTTTDYASNKTEYEHDTSFTTTKSTEYAVNLTEYKHIAKSQTDSSGLYLFIVISAGLLSLVIAILFVARFFLRRRSLLSTNAKQLTSSQ
>Sj_KAH8849165.1
MKHTKIGVRAEGILYLHGYSFGEIEAVAGGSGFATMQIINNQEVFAVRWSNLTVDSNGEQYRVSVICSIYPEGKISIYYLNISSDIHSTSLKSSIENVVYLDIGKAYSEPFVYSRIEVPSFMIKSYTTVHFTPTSIYCAKQTSNETCLNASTVNITCYWCPKIGKCSNGADVNANEFVMNGCFNSRNSPIQVLETTTTDYASNKTEYEHDTSFTTTKSTEYAVNLTEYKHIAKSQTDSSGLYLFIVISAGLLSLVIAILFVARFFLRRRSLLSTNAKQLTSSQ
>Sj_KAH8849164.1
MLPNRQMKGSNDIHIIHFFLCFTFVLLILSDTFQMDYETIINEIINKTNIETIVFDNGTCRESVHYYYKRIVCMNSSPPDILQSFLGDNKTISSKLGNYKNIKQLHTLEDSSFPIEYYNMKHTKIGVRAEGILYLHGYSFGEIEAVAGGSGFATMQIINNQEVFAVRWSNLTVDSNGEQYRGKAYSEPFVYSRIEVPSFMIKSYTTVHFTPTSIYCAKQTSNETCLNASTVNITCYWCPKIGKCSNGADVNANEFVMNGCFNSRNSPIQVLETTTTDYASNKTEYEHDTSFTTTKSTEYAVNLTEYKHIAKSQTDSSGLYLFIVISAGLLSLVIAILFVARVPMLSNLQVHSDVSWSFHLQLTSTNESNCEIICLFIVC
>Sj_KAH8849163.1
MNSSPPDILQSFLGDNKTISSKLGNYKNIKQLHTLEDSSFPIEYYNMKHTKIGVRAEGILYLHGYSFGEIEAVAGGSGFATMQIINNQEVFAVRWSNLTVDSNGEQYRVSVICSIYPEGKISIYYLNISSDIHSTSLKSSIENVVYLDIGKAYSEPFVYSRIEVPSFMIKSYTTVHFTPTSIYCAKQTSNETCLNASTVNITCYWCPKIGKCSNGADVNANEFVMNGCFNSRNSPIQVLETTTTDYASNKTEYEHDTSFTTTKSTEYAVNLTEYKHIAKSQTDSSGLYLFIVISAGLLSLVIAILFVARFFLRRRSLLSTNAKQLTSSQ
>Sj_KAH8849162.1
MLPNRQMKGSNDIHIIHFFLCFTFVLLILSDTFQMDYETIINEIINKTNIETIVFDNGTCRESVHYYYKRIVCMNSSPPDILQSFLGDNKTISSKLGNYKNIKQLHTLEDSSFPIEYYNMKHTKIGVRAEGILYLHGYSFGEIEAVAGGSGFATMQIINNQEVFAVRWSNLTVDSNGEQYRVSVICSIYPEGKISIYYLNISSDIHSTSLKSSIENVVYLDIGKAYSEPFVYSRIEVPSFMIKSYTTVHFTPTSIYCAKQTSNETCLNASTVNITCYWCPKIGKCSNGADVNANEFVMNGCFNSRNSPIQVLETTTTDYASNKTEYEHDTSFTTTKSTEYAVNLTEYKHIAKSQTDSSGLYLFIVISAGLLSLVIAILFVARFFLRRRSLLSTNAKQLTSSQ
>Sj_KAH8849156.1
MITIVIVDNVLLYFILFSEMSFQLQSSLLIWLYSIGLWLLLTKSSSSSSSSMETIENELQIVTTLKSSYVNESFLQIKHANYTQVIKWHELPSVLFKSYNQSLVKANLHLHIDTLFQVKFYGEYYKSVDISSNGVVEIGDSDLADMYGWIKVFSAVGKKGVVETINTEDFLAIRWPNLSIYDGNEKEMNQKATIACTLYSNGNISVYFETIPTGMIMNSGNSVTDNKLYFPMKIQNTAYYPYYQISSINIPISMIQSGTRMEFIPNPICSEQTSCNACLRDGVFDRKCYWCPNIEKCTTMYDTNRKFWISGYCPIENLTNCPMPLSVKINSNENSLHSQTTSPVHYNNVNLSMKFIQANLLNDTRGSRTDRTVHNNMDYVILLLYYIIHHKYYLFTLLIVVSLSIILVVVCIVLCNSCLMYVDK
>Sj_KAH8849155.1
MITIVIVDNVLLYFILFSEMSFQLQSSLLIWLYSIGLWLLLTKSSSSSSSSMETIENELQIVTTLKSSYVNESFLQIKHANYTQVIKWHELPSVLFKSYNQSLVKANLHLHIDTLFQVKFYGEYYKSVDISSNGVVEIGDSDLADMYGWIKVFSAVGKKGVVETINTATIACTLYSNGNISVYFETIPTGMIMNSGNSVTDNKLYFPMKIQNTAYYPYYQISSINIPISMIQSGTRMEFIPNPICSEQTSCNACLRDGVFDRKCYWCPNIEKCTTMYDTNRKFWISGYCPIENLTNCPMPLSVKINSNENSLHSQTTSPVHYNNVNLSMKFIQANLLNDTRGSRTDRTVHNNMDYVILLLYYIIHHKYYLFTLLIVVSLSIILVVVCIVLCNSCLMYVDK
>Sj_KAH8849154.1
MYGWIKVFSAVGKKGVVETINTEDFLAIRWPNLSIYDGNEKEMNQKATIACTLYSNGNISVYFETIPTGMIMNSGNSVTDNKLYFPMKIQNTAYYPYYQISSINIPISMIQSGTRMEFIPNPICSEQTSCNACLRDGVFDRKCYWCPNIEKCTTMYDTNRKFWISGYCPIENLTNCPMPLSVKINSNENSLHSQTTSPVHYNNVNLSMKFIQANLLNDTRGSRTDRTVHNNMDYVILLLYYIIHHKYYLFTLLIVVSLSIILVVVCIVLCNSCLMYVDK
>Sj_KAH8849153.1
MYGWIKVFSAVGKKGVVETINTATIACTLYSNGNISVYFETIPTGMIMNSGNSVTDNKLYFPMKIQNTAYYPYYQISSINIPISMIQSGTRMEFIPNPICSEQTSCNACLRDGVFDRKCYWCPNIEKCTTMYDTNRKFWISGYCPIENLTNCPMPLSVKINSNENSLHSQTTSPVHYNNVNLSMKFIQANLLNDTRGSRTDRTVHNNMDYVILLLYYIIHHKYYLFTLLIVVSLSIILVVVCIVLCNSCLMYVDK
>Sj_KAH8849152.1
MKMRGLADQLVTWMLILLVIFTGTTLAQLDREQLLVQIRANISKINDGKTVSQNDTYLLLNHDYYFQEDFIDGAIDKDVLDKLDSSNHSAASKKPFTIRPNFQMKLFGTEYDAVDVHANGAVLTQNSKERVIIEPLVNGFGGEYMHSVQTDDFLAIRWPQLRFYSNSKLHTVKIIIVLYKNGIITMKYEKIPTGIDSKHLKSFFNLEGTIFDNRVHFSTIQVPRFMIRTGTVVNFMPAPKYCSKESSQEACSNASTPEIGCFWCEKHHACTNKFDKNAQIWYQNDCNNAVMNEQNKGNSLLSASNSNSTETTTTSPETSKQQQEATTKPKNGGNMVIYLSIGLALVLLIAIPAIWYWLRKY
>Sj_KAH8849151.1
MKMRGLADQLVTWMLILLVIFTGTTLAQLDREQLLVQIRANISKINDGKTVSQNDTYLLLNHDYYFQEDFIDGAIDKDVLDKTIRPNFQMKLFGTEYDAVDVHANGAVLTQNSKERVIIEPLVNGFGGEYMHSVQTDDFLAIRWPQLRFYSNSKLHTVKIIIVLYKNGIITMKYEKIPTGIDSKHLKSFFNLEGTIFDNRVHFSTIQVPRFMIRTGTVVNFMPAPKYCSKESSQEACSNASTPEIGCFWCEKHHACTNKFDKNAQIWYQNDCNNAVMNEQNKGNSLLSASNSNSTETTTTSPETSKQQQEATTKPKNGGNMVIYLSIGLALVLLIAIPAIWYWLRKY
>Sj_KAH8849148.1
MKMRGLADQLVTWMLILLVIFTGTTLAQLDREQLLVQIRANISKISDGKTVSKNDTYLLLDHDYYFQEDFIDGAIDKDVLDKTIRPNFQMKLFGTEYDAVDVYSAGVLMTQNSEERVIITPLVYGFVGDYIQSVQTDDFLAIRWPESRFLSDSTFHPVEGTIFDNREHFSIIQVPRFMIRTGTVVNFIPAPKYCSKESSQVACSNASTPEIGCFWCEKHHACTNKFDKNAQIWYENDSNNAVMNEQNKRNSLLSASNSNSTETTTTSPETSKQQQEATTNAVMNEQNKGNSLLSASNSNSTETTTTSPEKTSKQQQEATTKPKNGGNMVIYLSIGLALVLLIAIPAIWYWLRKY
>Sj_KAH8849147.1
MKMRGLADQLVTWMLILLVIFTGTTLAQLDREQLLVQIRANISKISDGKTVSKNDTYLLLDHDYYFQEDFIDGAIDKDVLDKTIRPNFQMKLFGTEYDAVDVYSAGVLMTQNSEERVIITPLVYGFVGDYIQSVQTDDFLAIRWPESRFLSDSTFHPVKIIIVLYKNGIITMKYEEIPNEIDSNQLKSFISLEGTIFDNREHFSIIQVPRFMIRTGTVVNFIPAPKYCSKESSQVACSNASTPEIGCFWCEKHHACTNKFDKNAQIWYENDSNNAVMNEQNKRNSLLSASNSNSTETTTTSPETSKQQQEATTNAVMNEQNKGNSLLSASNSNSTETTTTSPEKTSKQQQEATTKPKNGGNMVIYLSIGLALVLLIAIPAIWYWLRKY
>SSPN1_1310.1
MLLSLLLIIYLVNISLLNIHGDLVSCDKLNFQSNNNDQKIIICSETYSEFDHYYYSQVIHYNQPIPIVDVTFRQINDYVEIPYNIKEILLRPMINNGLWCSFSTHPTPVKKEYSIILTDQSLIEDGTLVEFEPMSDVCDIQNTKDTCINTNRPESQCYWCSMIEKCSNGRDYYADMWMKNGCDEKNISQPQRTRNSIPKGMRESTVQTTNQDNKNSPNQCRRNSTSKGIRGSTVQSTNQDNISSSNLINYFEGKQNSDFYCFLFFVISLSIIFIICCIYFIRLLLIRLRLLKVHIQYTISFTLLFEHLC
>SSPN1_21800.1
MKLVYSNHQSIIGIINHDTDEPFLQIDHYYYIESIRFNQSSPVIFDSMKKSIILSRPWTFMPLFPIIYYGEAFRLVTIFSQDEFSAIKWLRLNTQYSNEYQLKDYGILFNVKISYSLWLYFIEIPNEIETNSSVKLIYEPPNEGCMEYKFCEDCTKNYTFGRKCHWCPQFNTCRHLRDIDIQTLLGKDCAVQQIGLCSTSTKISTEHITTEESTVKHNTESTNLITLTSDRNTMESITTEDISPTQLLINTDEFDKISESSINDHQTTLPQITLYHSSSRPIQTTTTTTTNMITKVNEDNPITSKQLLLSRDILQIYSITFINEVSRRLYIRLLMPFIIVIIVSSILFLVWLFRIHHRNDIKKPIFISYN
>SSPN1_43590.1
MFFKNKPSSTHLIFFHVQVCSDQTSCSECLRPGAFITKCYWCPRTKNCTNSHDKYERMWRKGQCQIQDTANCPVQNNVQTNPIQNTTLLPTTSITGSQFTNLTQEIIDKNSSKHIPGMNIVQVIQVNKTLNIQLGNVDTVNCPIQNNVQTNPNKNSIRLTKPSIRRDKCKNLTKEIINNNLSKHIPSTNIVQGNQTNKTLSILLINMFSKVLYMLDSSHIILLMLATLFIINFIILFNILRGLL
>SSPN1_43810.1
MSVNGKWIKTGTLVEHEVDGDCPKHKSSKACEDATTSNTRCLWCEKANMCITSNDKDTQDFKVSLCQNKNSLIDVPSEPKVVEEDKTTPATTVTDLRTELKQTTENTETHSNVTTQMNEDKKQGESRNYAYIIVPVVVTFIVICIVCAIGIWFYRKEKSIPCLS
>SSPN1_43820.1
MFVYGKWIKTGTLVEFEVDGGCPKHKSSKACEDATTSNTRCLWCEKANMCITSNDKNTQDFKVSLCQNKNSLIDVSIEPTPDKNSQITPGIIEGELSNKLKETTDKTESDLNSSNISVSNGPTLIEDDKTTPTSTVTDLRTELKQTTENTETHLNMSAQVTGDKEQGMSHNDAYIIVPIVVTFIVICIVCAIGIWFYRKKKSIPCLS
>SSPN1_55030.1
ESLITKITNLIHLNGKISVYYESIPTNTSEHERVLKIQGKLQCVTAVCPEYNSSEACEKAAPSNTTCFWCEKLNACINNDDQDNHNLKVKGCRVEDVNNVSTTGPINHTESTPEIIDVQIEKNLQEISEQLNNNRIALESMKKRNNNRIPLTK
>SSPN1_55770.1
MRISLNQNNPVVNRSFEEINGQHIVKPKFPLKYYDSDVDYLDIHYFGQIYIFKTAALGYVSILAYYEMFANFEVLNSDVTGKTTGLIYPSGKISIYFEDIPTTFTEKDLYSDFFGEFKCEGTICAKHNSSKACQTASTSNMICIWCAKANTCIESNDQNTHQFKVNDCGVEKGEENLKENTEDTDQYSVRPDVSVLSTPTANKHIETSSGNTEVQVEENLKESTQDTDQYLTIKNQINEEKNKNKSFQYLYLVIPLIVSFFVVCIGFAIGGWFYWKKKTNE
>SSPN1_77680.2
MPKIAFIDNCIQEFCPKYNSTEACDNASTLNTTCIWCERINMCIDSNDKDTHSMKVDDCRVKMTTKVTERPTDTTERTDRSPDTTVETTRNDKQKKTSQCLYVLIFLVISFFVSCISCIIGRSLYKRRKVMNYSQ
>SSPN1_81630.2
MLNYKFFNCQHDCDQVDMMKERKLVFKSDTYEYSNHYYYFQTIRLNQTSPVLNEKFERLVSGKSVISQSRFTFYGADVNKLYINMFGLIRMYGSWNLGTISNHMDGEIQIGCEILDKRLVYNVTTLTYPNGKISFYYENIPEEIGEIPLKSSFSGSIQCEKGGQRFVQINVPEEWIKSGTLVEHEVSGDCPKHNSIEACEDATTSNTKCMWCEKANMCINSNDKDMHEFKVNGCQNKVSNW
>SSPN1_81720.1
MGYCFLSDNLIPVYLIVTLAFKFFDCQRACGHIDLQKQRKLVFEGDSYEYSHYYYYSQITRLNQLLPDGSDRFEEFITGRTVTPKFPFKFYGIDVKKFNIYTDGSMKVYGQEQLGVISTYVQSKVQFKSEILDEGLAVRATTLIYPNGKISFYYENIPKKIREIQMKPSFLSSIQCGQRVNRDAKLTVPGKWVTSGTLVEHEVIGDCSNHILIEACEAATTSNTKCMWCEKANMCIISNDMDIHDFKVNGCQIKNSSSVNVSTKQTIINYEETTPGITEPDFEIELTKTTQTTESHLSLTKGGQPRNSYNSLFIIISLVEAFFLFCTFCVIFLCLNRWRN
>SSPN1_88690.2
MRYCCLVHLNLSRYRFSSNQLKPLCSIIVLFWTFCDCKDICKDPTVQTNEEVIFESDAYKYSHFYHYSQIIRLNQTLPVDDRKFEKLVTQKEIDSKFSFQFYGVDVSKINLYTHGTITLIEQTQVASIDSYVNSRIPTESEFLDDRVTSKVTTVMHSNGKISFYYENIPKQTGKVHSILIFDGKIQCGKKDGTKRIVPGEWIKSGTLVEYEVSGDCPKHNTIKTCKDATTLKTMCMWCEIANTCITSNDMDSHEFKVNGCQNKNSPNINVSIEPSLTIEEETTSDTTKSDMGNELEITTENTETHLTISNVNVPSKQTPIEYEETTSGLTKSDNMTTQMTEDREYTKSRNYSYIVIPVVVSFIVVCTGCVIGLWIYRKKKALP
>SSPN1_89310.4
MYSILIVYLYCYGYTFVNLLNTDHTMNEFINENNDEYGKLIWSNESYRQSYHYYYTQLIKVNQLSPILFHAFNQSFINAISYLNVSTLFPIKYYGMEYNTVNILSKGIVGIGKSFRHSGAMKKIEVFNGMDKDGGVEIMNTNTFLAIKWMNLSISTLHDDEPEEYAIVTCIIYSNGNISIYYEKIPTEFGNNGGHLSITDGYDYATYNATGLYIIKTSYSSIKTPKTMIRSGTLVELTPNKICSEQQHCETCINASTLNEKCYWCPIVNKCSHGFDIHRPLWMLKSCYIKNTTNCQVSTTSMYTQDHDLSNIQTTEYYSNNYSLTNYATTTTTSELTTTDSLNSKMKKNGLQTNQLSSFIWNDRNLDKSGINLPLYSFILMPTGLAVLFLTLICTLWLCIYKRSKVCYCLMEEVEFFVFKAYHFMSLDIIYSNELKRPRTKGWCINLCSYSH
>SSPN1_93000.1
MLNLIHPSGKISMYYEHVTEEIRKSESVSVVNSEFRCGEEGCPKHKSMKTCKDSTTSNTKCMWCENANMCIPSTDKNTHDFKVSLCQNKSSLIDVSSEPTLIEGEEDTTPVTTVADLRNELRQTTENTETHSNSSNISVSNGPTLIEDDKTTPTSTVTDLRTELKQTTENTETHSNVTTQMNEDKKQGESRNYAYIIVPVVVTFIVICIVCAIGIWFYRKKKSIPCLSQTTSCLFPSY
>STRK1_100430.1
MIMQIPNEIDRSRITSEIAKSSYCKDIGLTGEYAISNAIKVPKSLIKSGTLVQFRPMPKVCSKQQSPESCFNATTPKFKCYWCPAISKCSNGQDIHIQEWLENDCYKT
>STRK1_101920.1
RMQFYDPDNKITSGGLILPVTFLPENSHFRSFSTESMLAMELTFSSTKQLTKITCLIHVDGKITIFYDEIASGNHETELDSKIYSSFKCGEGSPGSLPYNAIHVPGSWIQSNTLVELEPMTNFCSRQQSSESCKAASKPGVICYWCATAKICSNGLD
>STRK1_107570.1
ILKLFNLKCTLLIIFVELCSSQTSSDSCQAASTTNVTCLWCSKASKCSNGQDVYTALWQQKKCNESSEDENMTTAPFIERKEIVSNETGKTLKLSAGVARKRYINVALPIVISVLILGFASVVGILLYKKKANKLNKLYHFSHIHRQLNSIFQ
>STRK1_109960.1
MSSPCKDNELTGEYAISNAIKVPKSLIKSGTLVQFRPMPKVCSKQQSPESCFNATTPKFKCYWCPTISKCSNGQDIHIQEWLANDCHKTNISQLQRSTNATIVIVAISVTLLIISVIAVFLYLLIRNRRLFVNSS
>STRK1_111110.1
AEASTVCVPCEWCSTTTSCSNGADVFVSIWMLHGCTFHNKTLCEDPATITSEELIHQTESSIIQQPQKPRSYLYLIILVPCAVLILCTGTVYFVRRFLLKKS
>STRK1_21030.1
MKFACTNYPLSAEKIDNYTDVIYKNETFSQSDRYYYTEYIRWNQLSPVIFDDIKLLIIKSKPLSLTPSIPLMYFGEHFSSLSIFPQDCSKYKFCEDCSTKEYTPGRKCHWCPKFDQCKHPRDFNVDTLLKQDCIIQQVESCPVSTSTPMPHISTDQLNDRPDEEIIKPVTSTTENATTGSQTNENTKSTLPLIMTDQSNQTDNYPTNNPTPTLPPIIITNQSSDNLMHNTTPTNVETTSSNPIKSNHPLLSRDIRQIYSITHINQVSMRFYFHLLMPFMIVAVVSIISLMCWLIKRRLRIVNFQIT
>STRK1_330.1
MSSKRLILFYFIGIAFPSYLQCQTVCRKLDKIIFYPYREIVYVNETYREYGRYYYSQIINLKQPSPMVNGKFHEMQQNDAVIRPPFSVEFYGEHYDVINVNKRESCRLFVTNSNELSETIRRINTFIYKSSHQYDVYIATEDKFVAVKWLSKDKSIQVHSYLYANGNITFYYEKIPNNINRKEIESGISNDLVCKNTETEICSKQQSAEQCFNSTISKVRCYWCPTIKKCSNGQDIQIIKWLENDCDKMNISQPQDLTTATSEVTTSENTEEQKNISRSQRSTTTIIIVVSITLILLFLFSSLLIFRKFFFKKCATLFS
>STRK1_340.1
MLTKISITFIQIPKDISGRKTRSRIINELKCKNKTLNTYRFIPYSIIDVPNYLFKSGTLVEYRPMPKFCSKQNSPEQCFDSSRERIRCYWCSAIEKCSNGGDIHTLKWLENECYKTNISQP
>STRK1_43140.1
MQIQNYEYIPTFKKSLIQVPASLIKSNTLMEFIPDPICSDQTSCSDCLKPGVFHSKCYWCPRARRCTDSHDINRLLWLRGECGVANITNCFAPINTHTNPTRNVNRPRESADSLMDSMNIIQKPLKNNIELSNHIARIYMDRPMEIVKPLEMQLLTNTF
>STRK1_66230.1
MMCLPSNGIFTLLLVTNIPTGAWKDFLGATLSDSSWYELKTRTCFPDLAIYSLIDTPASWIASGTLVEFEPTTQFCSIQQSPQSCLAATTSNFTCYWCQTVDKCSNGYDRYAAIWKDNVCYSNKEILANPTGKSGWYPHIVIPTIGLLVTVSIVCILALWIYRRKSN
>STRK1_66540.1
MIPSKIQEKEIKSKIFSDFKCELDSTEVCSKQQSAESCKDASDTRVTCYWCARAGKCSNGRDMYTAIWKKYNCENEITANTTDNQQEEVTISTTESEQKEITVVTTEDKGNEVTENISGYLVKPILSTESHPYSYVVVIIVVTIFIFGVACVFLILMSKTKLFVINR
>STRK1_66560.2
MRNTVALGLLIAFDLFGRLLPICLKCPDRCLQFNDFEPKNYENIMFKNDSYRKSDHYYYSQVVRLNQNPEFRISNPSNLRRFKIVKSRFPIKFFGEYYDSFDVDIYGGIVFYNSEKKTRGGIDSPFIFTSSDYQFRSVINAENRHHTYNYIIPPASWIKNLTLVEFEPMTKFCSGQRSPQSCKAASEGGVKCHWCPTAEQCSNRHDVYTAIWKENNCDKILDEEERKNIVVTEKNEVKQKEITANTSGSNMELHPRSGSRRYTYVGVLLVVSLLILVKTCVTIILIYKRKSNIISPCGKIYH
>STRK1_66700.3
MQYLCLGVLLQNFSHCQDVCRQFDDFKPMNYEGEIYENASYRQSDHHYYRLVTQRSQYRSEDLPSVKQKLPGSIVKFTFPITFYGEQYGSFTVDAFGAIVLLEPRNSLTGDSKIILLQLKTEYKLVHSWAIGEGNVIQGLVRFKIENWNWILVWIYPNGKISIYYDLISSVKQRKSGIYSSFNCKSYSSGTSKSYRYNEIYVPSDWITDFTLVEFEPMTKLCSSQVSNDSCQAASTTNVTCLWCSKASKCSNGQDVYTAFWQQKKCNVSSEEKTTKTEKNLQLRRRNLYVVLPIVIPVLILGLASALGILIYKMKVNKLNKLYHFSHIHRQLNSIFQ
>STRK1_66830.1
MLTMNIPAEGQVTDWNSRILSSFRCLVHSQDKAITKYFLPYNEIYIPATWITNGTLVEFEPLTDYCSRQNSSRLCQSVSTTNMQCYWCRTANICSNKHDMYTAFWHEKNCHIHPNDQFEEITELSNQKEISENTTKAITEQNHSGESVQNDYNVTTVESIVNNEIPKNKTEVSIDQDHSSESVQKDQYVKTVESIVKNEIPKNKTEVKIKQNHSDESVQNNQNVETSQLFSANTVDINNEQYQRNIYIIVPTMFSLSVLCIFCIVGILIYNRKLNKQNK
>STRK1_67170.1
MMFTVASKLLIQICLLAVIHPYIFECLESCSDIGKFEQKKYAKTIFENASYKKVDNYYYCQILRRQQPRPVVEGNFVQLIEGSAPNLLFPIKYYGMNYDSIESVKSEIYIPKPKKGEIYEGVIFAIPDFSVLQKTEYLSTSKCDENIVAYSTIFTPSSWMTSGTLVEYEPTTQFCSIQQSNQSCFAATTSDFTCYWCPVVDKCSNGYDRYAAIWKENVCHSNKENLANPPAKSRWYLHVFIPTVSLLVIVSVVGIFASWINRRKSNKINT
>STRK1_91450.1
MLLLFYPVFLLTSIVTQETYPYYSFQFVKNPQLSLYNARKIINPKYWVKRDLEFKIRVHQMKFTSVGMMSDGALCLTDSFKHGTPARQFKIFSEIPKYNRLSIYSSTGVFVTIFNNGTIQFTIKDLFGKLSGRNLTIKITDGIYNQKTENRQYLTSRRHLQTFRYTVPSLRQVQIIDIVPIARCSVQKSYDSCISESLVYADCNWCSKQKRCENENNRQKNELIGDDCNIRNIPTSNNSKRITTIDNIFELASENVSESVGLEQTTATTGTPTNHSPRGVSAPNVSVRMTTNDHDAYSSQSASESDHLMQTTTKTVDHTVHSSQSASVSDNSIRITTNADLIVYSVGNIYMYLVLSIAIGVILGASIIVCLIKRQQNVPA
>STRK1_91500.1
MLIIIYVHFYGYSLTIADNLINQLIINNNEEYGKLIWGNESYRQSDHYYYTQLTRVDQLSPILFHKLNTSLISEISYQNVNTSFPIKYYGIPYHSVNVLSKGIVGIGKSFRHSGAMKKIEVFNGMDKEGGVEIINTDKYLAIRWINLSMSALHDDEPEEYAIVVCIIYSNGNISVYFENIPTEFGKNAAILTISDGYDYATSNASGLYIIKTSYSKIKTPENMIRSGTLVEFTPNTICSEQKLCETCMNASSLNAKCYWCPIINRCSHGYDIHRPLWMLKSCYIKNTTNCQESTTSVYTQDYELNNSIWTTNQYSDTFLNYNLTDRTTTTTTVEQPYNNNINRTTTDLLTTDYSLNSKAMKSRFATNQLSSFISNNSRNLDSNSISLPLYSFILMPTVLAVIFLTLTCALWLCLYTRSKKYSVHCLINIILAGSQRCSNSVTLQFI
>STRK1_99940.1
YTYLYPNGNISFYYEKIPNEIVPSEITSEIWNDWICRDIGLSGDVSGTHSIRNKIEVPKSLIKSRTLVQFQPMPKVCFKQQSNESCFDATTSKFKCYWCPTISKCSTGQDIHIQKWLENDCYKTNISQPQLQTTTTFNLIDDTTSRNADDNK
>TSZD1_54700.1
MPSLTICGNSLHKIGEETMRQTRNTLYSVLFIGLYFVGLSFAEAFIELNDIADLVQNVTKARIAPNFGRHGPKSSYYYTQNKKYNQSAPIAFETFYKFSYDVPQELYMRTRFIIKYYGEEYKSVGILATGDLVIGPIDSDSSDMRRIKTFPGRAKGVKVEIINDNSFLAIKWLDLTVINKFGEETVENVEVVCVIYPSGNILIYFEKIPEEGESADVRVIVEDGLDLVAGSGKRLMMSYGTDKSPWFALKTRMLMEFTPNPNICSVQRSSQQCSNASTEDVTCYWCAMGGYCSNGCDSKFLFWQNPYCHLNSLL
>TSZD1_55120.1
MPSLTICGNSLHKIGEETMRQTRNTLYSVLFIGLYFVGLSFAEAFIELNDIADLVQNVTKARIAPNFGRHGPKSSYYYTQNKKYNQSAPIAFETFYKFSYDVPQELYMRTRFIIKYYGEEYKSVGILATGDLVIGPIDSDSSDLRRIKTFPGRAKGVKVEIINDNSFLAIKWLDLTVINKFGEETVENVEVVCVIYPSGNILIYFEKIPEEGESADVRVIVEDGLDLVAGSGKRLMMSYGTDKSPWFALKTRMLMEFTPNPNICSVQRSSQQCSNASTEDVTCYWCAMGGYCSNGCDSKFMFWQNPYCHLNMTSPCLLAFENESHFIQHQTPPFIKKDLIELSDVKSFYTTYTISDFRTTNPRLFLFILIPTALIVIIVTISCGLWLLVGRRKSTDTTQKAATAIIFDLKREGKL
>CSKR_109213-T1
MNTDRVFKNIDSEASFTVIDAEESEVVPVPLKFQFRFYGLPYSNVEILPNGVLGIGESSRHTGFSRAVFAWKGASVPNEVRFISNETDESGVTVTCGLYPNGTIRIYFSEVPPILEHMEQQSGLSDYYNYTTKEDDNSRTFRQTTYSHIMTNEKFIRTKTLVEYTPNPMCIEQLNCSSCLALSHPDGFHCAWCPDAKRCSDGYDPYTADWISKKCDVKNVTEHCFERSVILTTTTTTTTTKTTKTTRKQQTLTSVNTTPALINTESLVRNSTTDQKPMRTDTTTGITNAPDNSTVSQTTVKSSTENTAKSIDAAGTTEVETRATEEEPEITRQTAVNTLISTNSIPGMATNATQKVDGKEHALTNTVVLPNSATGSWDLTNLTTLKPTIQTLFSSDTRKTETDEFIKAATTAGGLETAETSDVVRTTVTSRNETTVPCTATRSSRCALSESRILVLCVLLPLLVGILTLLFCMLVLCTWKRRHRGVLRPQTPQHYQHTQVEQTVNDDDLVNESVPEKRAPCERRLTIYTCSNCGGANRKKTRPFSCNTLPVPSCHATRRKHEGWDIARLPRPGQEKSIDRGRTLRAVNSRSNN
```
